## Supplementary material for "Comparative genomics of *Chlamydomonas*": All supplementary files: file_S25.bed (part 2 of 15)

```
chromosome_1	7095593	7095750	chromosome_1.f.18812	0	+
chromosome_1	7096311	7096464	chromosome_1.f.18813	0	+
chromosome_1	7096508	7096635	chromosome_1.f.18814	0	+
chromosome_1	7096956	7097142	chromosome_1.f.18815	0	+
chromosome_1	7097296	7097513	chromosome_1.f.18816	0	+
chromosome_1	7097665	7097708	chromosome_1.f.18817	0	+
chromosome_1	7097715	7097806	chromosome_1.f.18818	0	+
chromosome_1	7097931	7098006	chromosome_1.f.18819	0	+
chromosome_1	7098011	7098103	chromosome_1.f.18820	0	+
chromosome_1	7098114	7098134	chromosome_1.f.18821	0	+
chromosome_1	7098331	7098471	chromosome_1.f.18822	0	+
chromosome_1	7098722	7098809	chromosome_1.f.18823	0	+
chromosome_1	7098814	7098830	chromosome_1.f.18824	0	+
chromosome_1	7099154	7099277	chromosome_1.f.18825	0	+
chromosome_1	7099287	7099387	chromosome_1.f.18826	0	+
chromosome_1	7099568	7099686	chromosome_1.f.18827	0	+
chromosome_1	7099909	7099964	chromosome_1.f.18828	0	+
chromosome_1	7099971	7100047	chromosome_1.f.18829	0	+
chromosome_1	7100275	7100406	chromosome_1.f.18830	0	+
chromosome_1	7100663	7100885	chromosome_1.f.18831	0	+
chromosome_1	7100935	7101163	chromosome_1.f.18832	0	+
chromosome_1	7101356	7101418	chromosome_1.f.18833	0	+
chromosome_1	7101426	7101802	chromosome_1.f.18834	0	+
chromosome_1	7101921	7101936	chromosome_1.f.18835	0	+
chromosome_1	7101980	7102136	chromosome_1.f.18836	0	+
chromosome_1	7102396	7102550	chromosome_1.f.18837	0	+
chromosome_1	7102569	7102634	chromosome_1.f.18838	0	+
chromosome_1	7102726	7102924	chromosome_1.f.18839	0	+
chromosome_1	7103755	7103805	chromosome_1.f.18840	0	+
chromosome_1	7103838	7103906	chromosome_1.f.18841	0	+
chromosome_1	7103919	7103939	chromosome_1.f.18842	0	+
chromosome_1	7104303	7104435	chromosome_1.f.18843	0	+
chromosome_1	7104648	7104803	chromosome_1.f.18844	0	+
chromosome_1	7104930	7105175	chromosome_1.f.18845	0	+
chromosome_1	7105184	7105256	chromosome_1.f.18846	0	+
chromosome_1	7105856	7105926	chromosome_1.f.18847	0	+
chromosome_1	7106123	7106160	chromosome_1.f.18848	0	+
chromosome_1	7106173	7106196	chromosome_1.f.18849	0	+
chromosome_1	7106363	7106415	chromosome_1.f.18850	0	+
chromosome_1	7106499	7106527	chromosome_1.f.18851	0	+
chromosome_1	7106685	7106722	chromosome_1.f.18852	0	+
chromosome_1	7106726	7106754	chromosome_1.f.18853	0	+
chromosome_1	7106801	7107021	chromosome_1.f.18854	0	+
chromosome_1	7107032	7107070	chromosome_1.f.18855	0	+
chromosome_1	7107349	7107397	chromosome_1.f.18856	0	+
chromosome_1	7107830	7107874	chromosome_1.f.18857	0	+
chromosome_1	7107938	7108227	chromosome_1.f.18858	0	+
chromosome_1	7108341	7108375	chromosome_1.f.18859	0	+
chromosome_1	7108392	7108446	chromosome_1.f.18860	0	+
chromosome_1	7108528	7108686	chromosome_1.f.18861	0	+
chromosome_1	7108712	7108856	chromosome_1.f.18862	0	+
chromosome_1	7108988	7109033	chromosome_1.f.18863	0	+
chromosome_1	7109040	7109051	chromosome_1.f.18864	0	+
chromosome_1	7109338	7109435	chromosome_1.f.18865	0	+
chromosome_1	7109448	7109477	chromosome_1.f.18866	0	+
chromosome_1	7109955	7110206	chromosome_1.f.18867	0	+
chromosome_1	7110227	7110236	chromosome_1.f.18868	0	+
chromosome_1	7110252	7110370	chromosome_1.f.18869	0	+
chromosome_1	7110404	7110621	chromosome_1.f.18870	0	+
chromosome_1	7110937	7110949	chromosome_1.f.18871	0	+
chromosome_1	7111001	7111142	chromosome_1.f.18872	0	+
chromosome_1	7111363	7111475	chromosome_1.f.18873	0	+
chromosome_1	7111686	7111845	chromosome_1.f.18874	0	+
chromosome_1	7113708	7113852	chromosome_1.f.18875	0	+
chromosome_1	7113863	7114012	chromosome_1.f.18876	0	+
chromosome_1	7114133	7114248	chromosome_1.f.18877	0	+
chromosome_1	7114268	7114304	chromosome_1.f.18878	0	+
chromosome_1	7114338	7114470	chromosome_1.f.18879	0	+
chromosome_1	7114535	7114953	chromosome_1.f.18880	0	+
chromosome_1	7116014	7116020	chromosome_1.f.18881	0	+
chromosome_1	7116381	7116542	chromosome_1.f.18882	0	+
chromosome_1	7116565	7116612	chromosome_1.f.18883	0	+
chromosome_1	7119012	7119076	chromosome_1.f.18884	0	+
chromosome_1	7119106	7119353	chromosome_1.f.18885	0	+
chromosome_1	7121458	7121656	chromosome_1.f.18886	0	+
chromosome_1	7122684	7123062	chromosome_1.f.18887	0	+
chromosome_1	7123296	7123413	chromosome_1.f.18888	0	+
chromosome_1	7123519	7123633	chromosome_1.f.18889	0	+
chromosome_1	7123778	7123889	chromosome_1.f.18890	0	+
chromosome_1	7124125	7124235	chromosome_1.f.18891	0	+
chromosome_1	7124284	7124421	chromosome_1.f.18892	0	+
chromosome_1	7124491	7124665	chromosome_1.f.18893	0	+
chromosome_1	7124700	7124741	chromosome_1.f.18894	0	+
chromosome_1	7124777	7124810	chromosome_1.f.18895	0	+
chromosome_1	7124825	7124970	chromosome_1.f.18896	0	+
chromosome_1	7125073	7125113	chromosome_1.f.18897	0	+
chromosome_1	7125144	7125350	chromosome_1.f.18898	0	+
chromosome_1	7125403	7125482	chromosome_1.f.18899	0	+
chromosome_1	7125787	7125897	chromosome_1.f.18900	0	+
chromosome_1	7126065	7126164	chromosome_1.f.18901	0	+
chromosome_1	7126170	7126225	chromosome_1.f.18902	0	+
chromosome_1	7126302	7126348	chromosome_1.f.18903	0	+
chromosome_1	7126498	7126688	chromosome_1.f.18904	0	+
chromosome_1	7127057	7127166	chromosome_1.f.18905	0	+
chromosome_1	7127564	7127719	chromosome_1.f.18906	0	+
chromosome_1	7128148	7128199	chromosome_1.f.18907	0	+
chromosome_1	7128211	7128219	chromosome_1.f.18908	0	+
chromosome_1	7128256	7128281	chromosome_1.f.18909	0	+
chromosome_1	7128319	7128375	chromosome_1.f.18910	0	+
chromosome_1	7128583	7128697	chromosome_1.f.18911	0	+
chromosome_1	7128771	7128847	chromosome_1.f.18912	0	+
chromosome_1	7128882	7128975	chromosome_1.f.18913	0	+
chromosome_1	7128997	7129138	chromosome_1.f.18914	0	+
chromosome_1	7129201	7129330	chromosome_1.f.18915	0	+
chromosome_1	7130055	7130193	chromosome_1.f.18916	0	+
chromosome_1	7130372	7130466	chromosome_1.f.18917	0	+
chromosome_1	7130833	7130991	chromosome_1.f.18918	0	+
chromosome_1	7131022	7131073	chromosome_1.f.18919	0	+
chromosome_1	7131514	7131714	chromosome_1.f.18920	0	+
chromosome_1	7132025	7132114	chromosome_1.f.18921	0	+
chromosome_1	7132355	7132477	chromosome_1.f.18922	0	+
chromosome_1	7132575	7132714	chromosome_1.f.18923	0	+
chromosome_1	7132905	7132997	chromosome_1.f.18924	0	+
chromosome_1	7133028	7133043	chromosome_1.f.18925	0	+
chromosome_1	7133082	7133153	chromosome_1.f.18926	0	+
chromosome_1	7133315	7133371	chromosome_1.f.18927	0	+
chromosome_1	7133434	7133563	chromosome_1.f.18928	0	+
chromosome_1	7133718	7134190	chromosome_1.f.18929	0	+
chromosome_1	7135648	7135899	chromosome_1.f.18930	0	+
chromosome_1	7136441	7136521	chromosome_1.f.18931	0	+
chromosome_1	7136534	7136594	chromosome_1.f.18932	0	+
chromosome_1	7136783	7136812	chromosome_1.f.18933	0	+
chromosome_1	7136823	7136908	chromosome_1.f.18934	0	+
chromosome_1	7137002	7137472	chromosome_1.f.18935	0	+
chromosome_1	7137517	7137563	chromosome_1.f.18936	0	+
chromosome_1	7137572	7137719	chromosome_1.f.18937	0	+
chromosome_1	7137789	7137901	chromosome_1.f.18938	0	+
chromosome_1	7137918	7137925	chromosome_1.f.18939	0	+
chromosome_1	7137988	7138055	chromosome_1.f.18940	0	+
chromosome_1	7138211	7138419	chromosome_1.f.18941	0	+
chromosome_1	7138522	7138542	chromosome_1.f.18942	0	+
chromosome_1	7138644	7138776	chromosome_1.f.18943	0	+
chromosome_1	7138996	7139106	chromosome_1.f.18944	0	+
chromosome_1	7141188	7141266	chromosome_1.f.18945	0	+
chromosome_1	7142734	7142799	chromosome_1.f.18946	0	+
chromosome_1	7142922	7142970	chromosome_1.f.18947	0	+
chromosome_1	7143121	7143190	chromosome_1.f.18948	0	+
chromosome_1	7143205	7143366	chromosome_1.f.18949	0	+
chromosome_1	7143414	7143455	chromosome_1.f.18950	0	+
chromosome_1	7190517	7190551	chromosome_1.f.18951	0	+
chromosome_1	7192921	7193031	chromosome_1.f.18952	0	+
chromosome_1	7194061	7194102	chromosome_1.f.18953	0	+
chromosome_1	7194537	7194675	chromosome_1.f.18954	0	+
chromosome_1	7194794	7194818	chromosome_1.f.18955	0	+
chromosome_1	7194917	7194960	chromosome_1.f.18956	0	+
chromosome_1	7194995	7195111	chromosome_1.f.18957	0	+
chromosome_1	7195298	7195354	chromosome_1.f.18958	0	+
chromosome_1	7195459	7195528	chromosome_1.f.18959	0	+
chromosome_1	7195595	7195671	chromosome_1.f.18960	0	+
chromosome_1	7195750	7195864	chromosome_1.f.18961	0	+
chromosome_1	7195996	7196085	chromosome_1.f.18962	0	+
chromosome_1	7196195	7196341	chromosome_1.f.18963	0	+
chromosome_1	7196492	7196670	chromosome_1.f.18964	0	+
chromosome_1	7196879	7196948	chromosome_1.f.18965	0	+
chromosome_1	7198303	7198453	chromosome_1.f.18966	0	+
chromosome_1	7198646	7198699	chromosome_1.f.18967	0	+
chromosome_1	7198768	7198835	chromosome_1.f.18968	0	+
chromosome_1	7199058	7199179	chromosome_1.f.18969	0	+
chromosome_1	7199378	7199464	chromosome_1.f.18970	0	+
chromosome_1	7199589	7199715	chromosome_1.f.18971	0	+
chromosome_1	7199899	7200008	chromosome_1.f.18972	0	+
chromosome_1	7200198	7200278	chromosome_1.f.18973	0	+
chromosome_1	7200393	7200525	chromosome_1.f.18974	0	+
chromosome_1	7200663	7200782	chromosome_1.f.18975	0	+
chromosome_1	7200973	7201066	chromosome_1.f.18976	0	+
chromosome_1	7201243	7201323	chromosome_1.f.18977	0	+
chromosome_1	7201577	7201723	chromosome_1.f.18978	0	+
chromosome_1	7201870	7202733	chromosome_1.f.18979	0	+
chromosome_1	7202897	7203219	chromosome_1.f.18980	0	+
chromosome_1	7203291	7203364	chromosome_1.f.18981	0	+
chromosome_1	7203434	7203581	chromosome_1.f.18982	0	+
chromosome_1	7203754	7203893	chromosome_1.f.18983	0	+
chromosome_1	7204080	7204327	chromosome_1.f.18984	0	+
chromosome_1	7204578	7204811	chromosome_1.f.18985	0	+
chromosome_1	7204959	7205063	chromosome_1.f.18986	0	+
chromosome_1	7205849	7206006	chromosome_1.f.18987	0	+
chromosome_1	7208058	7208308	chromosome_1.f.18988	0	+
chromosome_1	7208486	7208579	chromosome_1.f.18989	0	+
chromosome_1	7208587	7208682	chromosome_1.f.18990	0	+
chromosome_1	7208914	7209034	chromosome_1.f.18991	0	+
chromosome_1	7209057	7209098	chromosome_1.f.18992	0	+
chromosome_1	7209168	7209188	chromosome_1.f.18993	0	+
chromosome_1	7209277	7209321	chromosome_1.f.18994	0	+
chromosome_1	7209361	7209485	chromosome_1.f.18995	0	+
chromosome_1	7209686	7209756	chromosome_1.f.18996	0	+
chromosome_1	7209948	7210066	chromosome_1.f.18997	0	+
chromosome_1	7210077	7210418	chromosome_1.f.18998	0	+
chromosome_1	7210661	7210769	chromosome_1.f.18999	0	+
chromosome_1	7210899	7210954	chromosome_1.f.19000	0	+
chromosome_1	7211125	7211268	chromosome_1.f.19001	0	+
chromosome_1	7211287	7211341	chromosome_1.f.19002	0	+
chromosome_1	7211451	7211573	chromosome_1.f.19003	0	+
chromosome_1	7211720	7211839	chromosome_1.f.19004	0	+
chromosome_1	7211998	7212323	chromosome_1.f.19005	0	+
chromosome_1	7212833	7212984	chromosome_1.f.19006	0	+
chromosome_1	7213039	7213068	chromosome_1.f.19007	0	+
chromosome_1	7213239	7213333	chromosome_1.f.19008	0	+
chromosome_1	7213533	7213737	chromosome_1.f.19009	0	+
chromosome_1	7213889	7213929	chromosome_1.f.19010	0	+
chromosome_1	7213944	7213950	chromosome_1.f.19011	0	+
chromosome_1	7213960	7213988	chromosome_1.f.19012	0	+
chromosome_1	7214326	7214367	chromosome_1.f.19013	0	+
chromosome_1	7214892	7214982	chromosome_1.f.19014	0	+
chromosome_1	7215278	7215309	chromosome_1.f.19015	0	+
chromosome_1	7215470	7215511	chromosome_1.f.19016	0	+
chromosome_1	7216016	7216069	chromosome_1.f.19017	0	+
chromosome_1	7216285	7216298	chromosome_1.f.19018	0	+
chromosome_1	7216403	7216444	chromosome_1.f.19019	0	+
chromosome_1	7216523	7216621	chromosome_1.f.19020	0	+
chromosome_1	7216776	7216795	chromosome_1.f.19021	0	+
chromosome_1	7216860	7216876	chromosome_1.f.19022	0	+
chromosome_1	7216961	7216989	chromosome_1.f.19023	0	+
chromosome_1	7217258	7217297	chromosome_1.f.19024	0	+
chromosome_1	7217323	7217407	chromosome_1.f.19025	0	+
chromosome_1	7217506	7217667	chromosome_1.f.19026	0	+
chromosome_1	7217763	7217808	chromosome_1.f.19027	0	+
chromosome_1	7218237	7218323	chromosome_1.f.19028	0	+
chromosome_1	7218505	7218568	chromosome_1.f.19029	0	+
chromosome_1	7218593	7218640	chromosome_1.f.19030	0	+
chromosome_1	7218821	7218846	chromosome_1.f.19031	0	+
chromosome_1	7218859	7218897	chromosome_1.f.19032	0	+
chromosome_1	7218917	7218940	chromosome_1.f.19033	0	+
chromosome_1	7219076	7219124	chromosome_1.f.19034	0	+
chromosome_1	7219216	7219341	chromosome_1.f.19035	0	+
chromosome_1	7219418	7219672	chromosome_1.f.19036	0	+
chromosome_1	7219785	7219989	chromosome_1.f.19037	0	+
chromosome_1	7220019	7220456	chromosome_1.f.19038	0	+
chromosome_1	7220475	7220664	chromosome_1.f.19039	0	+
chromosome_1	7220693	7220728	chromosome_1.f.19040	0	+
chromosome_1	7220732	7220943	chromosome_1.f.19041	0	+
chromosome_1	7221038	7221306	chromosome_1.f.19042	0	+
chromosome_1	7221330	7221393	chromosome_1.f.19043	0	+
chromosome_1	7221535	7221623	chromosome_1.f.19044	0	+
chromosome_1	7221678	7222013	chromosome_1.f.19045	0	+
chromosome_1	7222173	7222251	chromosome_1.f.19046	0	+
chromosome_1	7222268	7222537	chromosome_1.f.19047	0	+
chromosome_1	7222571	7222766	chromosome_1.f.19048	0	+
chromosome_1	7222788	7222835	chromosome_1.f.19049	0	+
chromosome_1	7222860	7223277	chromosome_1.f.19050	0	+
chromosome_1	7223403	7223637	chromosome_1.f.19051	0	+
chromosome_1	7223812	7224185	chromosome_1.f.19052	0	+
chromosome_1	7224226	7224239	chromosome_1.f.19053	0	+
chromosome_1	7224335	7224508	chromosome_1.f.19054	0	+
chromosome_1	7224638	7224722	chromosome_1.f.19055	0	+
chromosome_1	7224730	7224814	chromosome_1.f.19056	0	+
chromosome_1	7224926	7224964	chromosome_1.f.19057	0	+
chromosome_1	7225008	7225191	chromosome_1.f.19058	0	+
chromosome_1	7225222	7225235	chromosome_1.f.19059	0	+
chromosome_1	7225276	7225298	chromosome_1.f.19060	0	+
chromosome_1	7225421	7225560	chromosome_1.f.19061	0	+
chromosome_1	7225793	7225925	chromosome_1.f.19062	0	+
chromosome_1	7225950	7226054	chromosome_1.f.19063	0	+
chromosome_1	7226070	7226287	chromosome_1.f.19064	0	+
chromosome_1	7226392	7226419	chromosome_1.f.19065	0	+
chromosome_1	7226484	7226558	chromosome_1.f.19066	0	+
chromosome_1	7226648	7226713	chromosome_1.f.19067	0	+
chromosome_1	7226869	7226915	chromosome_1.f.19068	0	+
chromosome_1	7227170	7227319	chromosome_1.f.19069	0	+
chromosome_1	7227427	7227442	chromosome_1.f.19070	0	+
chromosome_1	7227469	7227566	chromosome_1.f.19071	0	+
chromosome_1	7227888	7228036	chromosome_1.f.19072	0	+
chromosome_1	7228230	7228360	chromosome_1.f.19073	0	+
chromosome_1	7228425	7228435	chromosome_1.f.19074	0	+
chromosome_1	7228527	7228667	chromosome_1.f.19075	0	+
chromosome_1	7228843	7228923	chromosome_1.f.19076	0	+
chromosome_1	7228957	7229161	chromosome_1.f.19077	0	+
chromosome_1	7229170	7229351	chromosome_1.f.19078	0	+
chromosome_1	7229623	7229763	chromosome_1.f.19079	0	+
chromosome_1	7229789	7229809	chromosome_1.f.19080	0	+
chromosome_1	7229900	7230037	chromosome_1.f.19081	0	+
chromosome_1	7230397	7230493	chromosome_1.f.19082	0	+
chromosome_1	7231218	7231279	chromosome_1.f.19083	0	+
chromosome_1	7231294	7231320	chromosome_1.f.19084	0	+
chromosome_1	7231330	7231351	chromosome_1.f.19085	0	+
chromosome_1	7231379	7231426	chromosome_1.f.19086	0	+
chromosome_1	7231460	7231506	chromosome_1.f.19087	0	+
chromosome_1	7231515	7231745	chromosome_1.f.19088	0	+
chromosome_1	7231894	7231985	chromosome_1.f.19089	0	+
chromosome_1	7232010	7232040	chromosome_1.f.19090	0	+
chromosome_1	7232099	7232120	chromosome_1.f.19091	0	+
chromosome_1	7232127	7232310	chromosome_1.f.19092	0	+
chromosome_1	7232365	7232634	chromosome_1.f.19093	0	+
chromosome_1	7232691	7232795	chromosome_1.f.19094	0	+
chromosome_1	7232925	7233118	chromosome_1.f.19095	0	+
chromosome_1	7234063	7234086	chromosome_1.f.19096	0	+
chromosome_1	7234214	7234267	chromosome_1.f.19097	0	+
chromosome_1	7234337	7234461	chromosome_1.f.19098	0	+
chromosome_1	7234518	7234631	chromosome_1.f.19099	0	+
chromosome_1	7234793	7234933	chromosome_1.f.19100	0	+
chromosome_1	7234961	7235113	chromosome_1.f.19101	0	+
chromosome_1	7235145	7235168	chromosome_1.f.19102	0	+
chromosome_1	7235224	7235632	chromosome_1.f.19103	0	+
chromosome_1	7237148	7237243	chromosome_1.f.19104	0	+
chromosome_1	7237499	7237821	chromosome_1.f.19105	0	+
chromosome_1	7237983	7238026	chromosome_1.f.19106	0	+
chromosome_1	7238137	7238186	chromosome_1.f.19107	0	+
chromosome_1	7238426	7238771	chromosome_1.f.19108	0	+
chromosome_1	7238927	7239006	chromosome_1.f.19109	0	+
chromosome_1	7239190	7239505	chromosome_1.f.19110	0	+
chromosome_1	7239847	7240933	chromosome_1.f.19111	0	+
chromosome_1	7241132	7241497	chromosome_1.f.19112	0	+
chromosome_1	7241648	7241788	chromosome_1.f.19113	0	+
chromosome_1	7241970	7242206	chromosome_1.f.19114	0	+
chromosome_1	7242448	7242604	chromosome_1.f.19115	0	+
chromosome_1	7243057	7243170	chromosome_1.f.19116	0	+
chromosome_1	7243228	7243401	chromosome_1.f.19117	0	+
chromosome_1	7243593	7243662	chromosome_1.f.19118	0	+
chromosome_1	7243687	7243805	chromosome_1.f.19119	0	+
chromosome_1	7243859	7243983	chromosome_1.f.19120	0	+
chromosome_1	7245072	7245122	chromosome_1.f.19121	0	+
chromosome_1	7245261	7245350	chromosome_1.f.19122	0	+
chromosome_1	7245357	7245467	chromosome_1.f.19123	0	+
chromosome_1	7245757	7245961	chromosome_1.f.19124	0	+
chromosome_1	7246258	7246365	chromosome_1.f.19125	0	+
chromosome_1	7246499	7246754	chromosome_1.f.19126	0	+
chromosome_1	7246821	7246845	chromosome_1.f.19127	0	+
chromosome_1	7246853	7246860	chromosome_1.f.19128	0	+
chromosome_1	7246871	7247077	chromosome_1.f.19129	0	+
chromosome_1	7247380	7247502	chromosome_1.f.19130	0	+
chromosome_1	7247509	7247582	chromosome_1.f.19131	0	+
chromosome_1	7247616	7247809	chromosome_1.f.19132	0	+
chromosome_1	7247867	7247873	chromosome_1.f.19133	0	+
chromosome_1	7247972	7248057	chromosome_1.f.19134	0	+
chromosome_1	7248267	7248407	chromosome_1.f.19135	0	+
chromosome_1	7248422	7248447	chromosome_1.f.19136	0	+
chromosome_1	7248622	7248649	chromosome_1.f.19137	0	+
chromosome_1	7248758	7248911	chromosome_1.f.19138	0	+
chromosome_1	7249445	7249605	chromosome_1.f.19139	0	+
chromosome_1	7249641	7249669	chromosome_1.f.19140	0	+
chromosome_1	7249703	7249778	chromosome_1.f.19141	0	+
chromosome_1	7249924	7250139	chromosome_1.f.19142	0	+
chromosome_1	7250412	7250555	chromosome_1.f.19143	0	+
chromosome_1	7250601	7250764	chromosome_1.f.19144	0	+
chromosome_1	7250786	7250844	chromosome_1.f.19145	0	+
chromosome_1	7251072	7251133	chromosome_1.f.19146	0	+
chromosome_1	7251427	7251620	chromosome_1.f.19147	0	+
chromosome_1	7251775	7251973	chromosome_1.f.19148	0	+
chromosome_1	7252182	7252214	chromosome_1.f.19149	0	+
chromosome_1	7252381	7252414	chromosome_1.f.19150	0	+
chromosome_1	7252428	7252638	chromosome_1.f.19151	0	+
chromosome_1	7252645	7252794	chromosome_1.f.19152	0	+
chromosome_1	7253298	7253331	chromosome_1.f.19153	0	+
chromosome_1	7253603	7253643	chromosome_1.f.19154	0	+
chromosome_1	7253887	7253947	chromosome_1.f.19155	0	+
chromosome_1	7254879	7254916	chromosome_1.f.19156	0	+
chromosome_1	7255314	7255526	chromosome_1.f.19157	0	+
chromosome_1	7255753	7256110	chromosome_1.f.19158	0	+
chromosome_1	7256889	7256923	chromosome_1.f.19159	0	+
chromosome_1	7256953	7257653	chromosome_1.f.19160	0	+
chromosome_1	7259606	7259680	chromosome_1.f.19161	0	+
chromosome_1	7259741	7259795	chromosome_1.f.19162	0	+
chromosome_1	7259867	7260042	chromosome_1.f.19163	0	+
chromosome_1	7260326	7260417	chromosome_1.f.19164	0	+
chromosome_1	7260440	7260769	chromosome_1.f.19165	0	+
chromosome_1	7260785	7260816	chromosome_1.f.19166	0	+
chromosome_1	7260829	7260842	chromosome_1.f.19167	0	+
chromosome_1	7260920	7261008	chromosome_1.f.19168	0	+
chromosome_1	7261086	7261144	chromosome_1.f.19169	0	+
chromosome_1	7261293	7261387	chromosome_1.f.19170	0	+
chromosome_1	7261596	7261678	chromosome_1.f.19171	0	+
chromosome_1	7261795	7261900	chromosome_1.f.19172	0	+
chromosome_1	7261993	7262043	chromosome_1.f.19173	0	+
chromosome_1	7262371	7262552	chromosome_1.f.19174	0	+
chromosome_1	7262783	7262979	chromosome_1.f.19175	0	+
chromosome_1	7263493	7263610	chromosome_1.f.19176	0	+
chromosome_1	7263762	7263807	chromosome_1.f.19177	0	+
chromosome_1	7264398	7264555	chromosome_1.f.19178	0	+
chromosome_1	7264604	7264668	chromosome_1.f.19179	0	+
chromosome_1	7264868	7264927	chromosome_1.f.19180	0	+
chromosome_1	7265049	7265097	chromosome_1.f.19181	0	+
chromosome_1	7265314	7265403	chromosome_1.f.19182	0	+
chromosome_1	7265439	7265616	chromosome_1.f.19183	0	+
chromosome_1	7266013	7266051	chromosome_1.f.19184	0	+
chromosome_1	7266199	7266232	chromosome_1.f.19185	0	+
chromosome_1	7266371	7266461	chromosome_1.f.19186	0	+
chromosome_1	7266519	7266605	chromosome_1.f.19187	0	+
chromosome_1	7266654	7266700	chromosome_1.f.19188	0	+
chromosome_1	7268921	7268961	chromosome_1.f.19189	0	+
chromosome_1	7269095	7269203	chromosome_1.f.19190	0	+
chromosome_1	7269390	7269600	chromosome_1.f.19191	0	+
chromosome_1	7269830	7269910	chromosome_1.f.19192	0	+
chromosome_1	7270092	7270230	chromosome_1.f.19193	0	+
chromosome_1	7270566	7270711	chromosome_1.f.19194	0	+
chromosome_1	7271179	7271693	chromosome_1.f.19195	0	+
chromosome_1	7271844	7271951	chromosome_1.f.19196	0	+
chromosome_1	7272177	7272255	chromosome_1.f.19197	0	+
chromosome_1	7272527	7272788	chromosome_1.f.19198	0	+
chromosome_1	7272994	7273102	chromosome_1.f.19199	0	+
chromosome_1	7273322	7273458	chromosome_1.f.19200	0	+
chromosome_1	7273705	7273815	chromosome_1.f.19201	0	+
chromosome_1	7274291	7274373	chromosome_1.f.19202	0	+
chromosome_1	7274625	7274713	chromosome_1.f.19203	0	+
chromosome_1	7274823	7274998	chromosome_1.f.19204	0	+
chromosome_1	7277584	7277614	chromosome_1.f.19205	0	+
chromosome_1	7277954	7278031	chromosome_1.f.19206	0	+
chromosome_1	7278098	7278142	chromosome_1.f.19207	0	+
chromosome_1	7280380	7280438	chromosome_1.f.19208	0	+
chromosome_1	7280489	7280585	chromosome_1.f.19209	0	+
chromosome_1	7280678	7280832	chromosome_1.f.19210	0	+
chromosome_1	7280893	7280943	chromosome_1.f.19211	0	+
chromosome_1	7281251	7281433	chromosome_1.f.19212	0	+
chromosome_1	7282453	7282597	chromosome_1.f.19213	0	+
chromosome_1	7282676	7282702	chromosome_1.f.19214	0	+
chromosome_1	7282817	7282894	chromosome_1.f.19215	0	+
chromosome_1	7283230	7283285	chromosome_1.f.19216	0	+
chromosome_1	7283394	7283423	chromosome_1.f.19217	0	+
chromosome_1	7283470	7283599	chromosome_1.f.19218	0	+
chromosome_1	7283834	7283846	chromosome_1.f.19219	0	+
chromosome_1	7283905	7283980	chromosome_1.f.19220	0	+
chromosome_1	7284125	7284287	chromosome_1.f.19221	0	+
chromosome_1	7284627	7284881	chromosome_1.f.19222	0	+
chromosome_1	7285146	7285307	chromosome_1.f.19223	0	+
chromosome_1	7285642	7285905	chromosome_1.f.19224	0	+
chromosome_1	7286121	7286223	chromosome_1.f.19225	0	+
chromosome_1	7286598	7286661	chromosome_1.f.19226	0	+
chromosome_1	7286716	7286882	chromosome_1.f.19227	0	+
chromosome_1	7287155	7287260	chromosome_1.f.19228	0	+
chromosome_1	7287517	7287627	chromosome_1.f.19229	0	+
chromosome_1	7287637	7287644	chromosome_1.f.19230	0	+
chromosome_1	7287649	7287662	chromosome_1.f.19231	0	+
chromosome_1	7287685	7287725	chromosome_1.f.19232	0	+
chromosome_1	7287893	7287902	chromosome_1.f.19233	0	+
chromosome_1	7287953	7288035	chromosome_1.f.19234	0	+
chromosome_1	7292094	7292209	chromosome_1.f.19235	0	+
chromosome_1	7292397	7292586	chromosome_1.f.19236	0	+
chromosome_1	7292609	7292895	chromosome_1.f.19237	0	+
chromosome_1	7293577	7293629	chromosome_1.f.19238	0	+
chromosome_1	7293861	7294023	chromosome_1.f.19239	0	+
chromosome_1	7294306	7294410	chromosome_1.f.19240	0	+
chromosome_1	7294654	7294714	chromosome_1.f.19241	0	+
chromosome_1	7294783	7294806	chromosome_1.f.19242	0	+
chromosome_1	7294941	7295017	chromosome_1.f.19243	0	+
chromosome_1	7295305	7295392	chromosome_1.f.19244	0	+
chromosome_1	7295403	7295434	chromosome_1.f.19245	0	+
chromosome_1	7295631	7295754	chromosome_1.f.19246	0	+
chromosome_1	7295921	7296010	chromosome_1.f.19247	0	+
chromosome_1	7296051	7296097	chromosome_1.f.19248	0	+
chromosome_1	7296108	7296199	chromosome_1.f.19249	0	+
chromosome_1	7296215	7296258	chromosome_1.f.19250	0	+
chromosome_1	7296316	7296370	chromosome_1.f.19251	0	+
chromosome_1	7296497	7296630	chromosome_1.f.19252	0	+
chromosome_1	7296756	7296820	chromosome_1.f.19253	0	+
chromosome_1	7296949	7297101	chromosome_1.f.19254	0	+
chromosome_1	7297291	7297422	chromosome_1.f.19255	0	+
chromosome_1	7297648	7297701	chromosome_1.f.19256	0	+
chromosome_1	7297713	7297752	chromosome_1.f.19257	0	+
chromosome_1	7298015	7298121	chromosome_1.f.19258	0	+
chromosome_1	7298263	7298335	chromosome_1.f.19259	0	+
chromosome_1	7298524	7298648	chromosome_1.f.19260	0	+
chromosome_1	7298950	7299079	chromosome_1.f.19261	0	+
chromosome_1	7299111	7299182	chromosome_1.f.19262	0	+
chromosome_1	7299272	7299465	chromosome_1.f.19263	0	+
chromosome_1	7302313	7302481	chromosome_1.f.19264	0	+
chromosome_1	7302644	7302831	chromosome_1.f.19265	0	+
chromosome_1	7302849	7303032	chromosome_1.f.19266	0	+
chromosome_1	7303441	7303578	chromosome_1.f.19267	0	+
chromosome_1	7303704	7303743	chromosome_1.f.19268	0	+
chromosome_1	7303792	7303842	chromosome_1.f.19269	0	+
chromosome_1	7304016	7304072	chromosome_1.f.19270	0	+
chromosome_1	7304079	7304120	chromosome_1.f.19271	0	+
chromosome_1	7304157	7304475	chromosome_1.f.19272	0	+
chromosome_1	7304531	7304629	chromosome_1.f.19273	0	+
chromosome_1	7304684	7304741	chromosome_1.f.19274	0	+
chromosome_1	7304959	7305101	chromosome_1.f.19275	0	+
chromosome_1	7305365	7305470	chromosome_1.f.19276	0	+
chromosome_1	7306330	7306442	chromosome_1.f.19277	0	+
chromosome_1	7306474	7306611	chromosome_1.f.19278	0	+
chromosome_1	7306675	7306914	chromosome_1.f.19279	0	+
chromosome_1	7307031	7307165	chromosome_1.f.19280	0	+
chromosome_1	7307533	7307721	chromosome_1.f.19281	0	+
chromosome_1	7307840	7307856	chromosome_1.f.19282	0	+
chromosome_1	7307915	7308024	chromosome_1.f.19283	0	+
chromosome_1	7308299	7308322	chromosome_1.f.19284	0	+
chromosome_1	7308329	7308443	chromosome_1.f.19285	0	+
chromosome_1	7308675	7308775	chromosome_1.f.19286	0	+
chromosome_1	7309239	7309248	chromosome_1.f.19287	0	+
chromosome_1	7309275	7309399	chromosome_1.f.19288	0	+
chromosome_1	7309519	7309556	chromosome_1.f.19289	0	+
chromosome_1	7309679	7309754	chromosome_1.f.19290	0	+
chromosome_1	7309976	7310000	chromosome_1.f.19291	0	+
chromosome_1	7310236	7310306	chromosome_1.f.19292	0	+
chromosome_1	7311485	7311528	chromosome_1.f.19293	0	+
chromosome_1	7311881	7311896	chromosome_1.f.19294	0	+
chromosome_1	7312039	7312265	chromosome_1.f.19295	0	+
chromosome_1	7312793	7312933	chromosome_1.f.19296	0	+
chromosome_1	7313201	7313322	chromosome_1.f.19297	0	+
chromosome_1	7313524	7313652	chromosome_1.f.19298	0	+
chromosome_1	7313692	7313722	chromosome_1.f.19299	0	+
chromosome_1	7313968	7314069	chromosome_1.f.19300	0	+
chromosome_1	7314222	7314345	chromosome_1.f.19301	0	+
chromosome_1	7314616	7315120	chromosome_1.f.19302	0	+
chromosome_1	7315474	7315615	chromosome_1.f.19303	0	+
chromosome_1	7315849	7315918	chromosome_1.f.19304	0	+
chromosome_1	7316100	7316221	chromosome_1.f.19305	0	+
chromosome_1	7316306	7316577	chromosome_1.f.19306	0	+
chromosome_1	7316769	7316919	chromosome_1.f.19307	0	+
chromosome_1	7317542	7318058	chromosome_1.f.19308	0	+
chromosome_1	7318217	7318311	chromosome_1.f.19309	0	+
chromosome_1	7318529	7318574	chromosome_1.f.19310	0	+
chromosome_1	7320062	7320158	chromosome_1.f.19311	0	+
chromosome_1	7320502	7320535	chromosome_1.f.19312	0	+
chromosome_1	7320568	7320582	chromosome_1.f.19313	0	+
chromosome_1	7320617	7320628	chromosome_1.f.19314	0	+
chromosome_1	7320676	7320686	chromosome_1.f.19315	0	+
chromosome_1	7320723	7320830	chromosome_1.f.19316	0	+
chromosome_1	7321080	7321326	chromosome_1.f.19317	0	+
chromosome_1	7321412	7321806	chromosome_1.f.19318	0	+
chromosome_1	7321828	7321941	chromosome_1.f.19319	0	+
chromosome_1	7321981	7321998	chromosome_1.f.19320	0	+
chromosome_1	7322029	7322204	chromosome_1.f.19321	0	+
chromosome_1	7322321	7322426	chromosome_1.f.19322	0	+
chromosome_1	7322774	7322850	chromosome_1.f.19323	0	+
chromosome_1	7323128	7323177	chromosome_1.f.19324	0	+
chromosome_1	7323188	7323286	chromosome_1.f.19325	0	+
chromosome_1	7323407	7323421	chromosome_1.f.19326	0	+
chromosome_1	7323441	7323473	chromosome_1.f.19327	0	+
chromosome_1	7323655	7323915	chromosome_1.f.19328	0	+
chromosome_1	7323926	7323957	chromosome_1.f.19329	0	+
chromosome_1	7324145	7324242	chromosome_1.f.19330	0	+
chromosome_1	7324345	7324357	chromosome_1.f.19331	0	+
chromosome_1	7324410	7324509	chromosome_1.f.19332	0	+
chromosome_1	7324701	7324836	chromosome_1.f.19333	0	+
chromosome_1	7325035	7325437	chromosome_1.f.19334	0	+
chromosome_1	7325631	7325786	chromosome_1.f.19335	0	+
chromosome_1	7325935	7326097	chromosome_1.f.19336	0	+
chromosome_1	7326258	7326315	chromosome_1.f.19337	0	+
chromosome_1	7326387	7326456	chromosome_1.f.19338	0	+
chromosome_1	7326557	7326646	chromosome_1.f.19339	0	+
chromosome_1	7326858	7326990	chromosome_1.f.19340	0	+
chromosome_1	7327113	7327156	chromosome_1.f.19341	0	+
chromosome_1	7327169	7327268	chromosome_1.f.19342	0	+
chromosome_1	7327456	7327682	chromosome_1.f.19343	0	+
chromosome_1	7327961	7328471	chromosome_1.f.19344	0	+
chromosome_1	7328832	7328925	chromosome_1.f.19345	0	+
chromosome_1	7329140	7329222	chromosome_1.f.19346	0	+
chromosome_1	7329431	7329623	chromosome_1.f.19347	0	+
chromosome_1	7329912	7330145	chromosome_1.f.19348	0	+
chromosome_1	7330383	7330446	chromosome_1.f.19349	0	+
chromosome_1	7330801	7330855	chromosome_1.f.19350	0	+
chromosome_1	7330869	7331271	chromosome_1.f.19351	0	+
chromosome_1	7331684	7331859	chromosome_1.f.19352	0	+
chromosome_1	7331920	7332700	chromosome_1.f.19353	0	+
chromosome_1	7332905	7332982	chromosome_1.f.19354	0	+
chromosome_1	7333024	7333280	chromosome_1.f.19355	0	+
chromosome_1	7333520	7333621	chromosome_1.f.19356	0	+
chromosome_1	7333808	7333882	chromosome_1.f.19357	0	+
chromosome_1	7334359	7334395	chromosome_1.f.19358	0	+
chromosome_1	7334471	7334599	chromosome_1.f.19359	0	+
chromosome_1	7334824	7334894	chromosome_1.f.19360	0	+
chromosome_1	7335063	7335114	chromosome_1.f.19361	0	+
chromosome_1	7335155	7335195	chromosome_1.f.19362	0	+
chromosome_1	7335383	7335521	chromosome_1.f.19363	0	+
chromosome_1	7335681	7335825	chromosome_1.f.19364	0	+
chromosome_1	7335854	7335954	chromosome_1.f.19365	0	+
chromosome_1	7336229	7336347	chromosome_1.f.19366	0	+
chromosome_1	7336607	7336638	chromosome_1.f.19367	0	+
chromosome_1	7336649	7336675	chromosome_1.f.19368	0	+
chromosome_1	7336823	7336956	chromosome_1.f.19369	0	+
chromosome_1	7337215	7337299	chromosome_1.f.19370	0	+
chromosome_1	7337509	7337600	chromosome_1.f.19371	0	+
chromosome_1	7338284	7338425	chromosome_1.f.19372	0	+
chromosome_1	7338596	7338701	chromosome_1.f.19373	0	+
chromosome_1	7338883	7339012	chromosome_1.f.19374	0	+
chromosome_1	7339252	7339397	chromosome_1.f.19375	0	+
chromosome_1	7339632	7339814	chromosome_1.f.19376	0	+
chromosome_1	7339842	7339880	chromosome_1.f.19377	0	+
chromosome_1	7340177	7340367	chromosome_1.f.19378	0	+
chromosome_1	7343399	7343491	chromosome_1.f.19379	0	+
chromosome_1	7344343	7344478	chromosome_1.f.19380	0	+
chromosome_1	7345498	7345535	chromosome_1.f.19381	0	+
chromosome_1	7346538	7346655	chromosome_1.f.19382	0	+
chromosome_1	7347527	7347665	chromosome_1.f.19383	0	+
chromosome_1	7347730	7347787	chromosome_1.f.19384	0	+
chromosome_1	7347875	7348045	chromosome_1.f.19385	0	+
chromosome_1	7348221	7348267	chromosome_1.f.19386	0	+
chromosome_1	7348401	7348564	chromosome_1.f.19387	0	+
chromosome_1	7348862	7349002	chromosome_1.f.19388	0	+
chromosome_1	7349225	7349368	chromosome_1.f.19389	0	+
chromosome_1	7349608	7349640	chromosome_1.f.19390	0	+
chromosome_1	7350306	7350331	chromosome_1.f.19391	0	+
chromosome_1	7350790	7350820	chromosome_1.f.19392	0	+
chromosome_1	7355881	7355930	chromosome_1.f.19393	0	+
chromosome_1	7356095	7356127	chromosome_1.f.19394	0	+
chromosome_1	7356524	7356601	chromosome_1.f.19395	0	+
chromosome_1	7357528	7357683	chromosome_1.f.19396	0	+
chromosome_1	7357917	7358055	chromosome_1.f.19397	0	+
chromosome_1	7358332	7358495	chromosome_1.f.19398	0	+
chromosome_1	7358753	7358799	chromosome_1.f.19399	0	+
chromosome_1	7359042	7359701	chromosome_1.f.19400	0	+
chromosome_1	7361293	7361352	chromosome_1.f.19401	0	+
chromosome_1	7361574	7361643	chromosome_1.f.19402	0	+
chromosome_1	7361794	7362127	chromosome_1.f.19403	0	+
chromosome_1	7362194	7362279	chromosome_1.f.19404	0	+
chromosome_1	7362463	7362546	chromosome_1.f.19405	0	+
chromosome_1	7363000	7363044	chromosome_1.f.19406	0	+
chromosome_1	7363330	7363359	chromosome_1.f.19407	0	+
chromosome_1	7363603	7363637	chromosome_1.f.19408	0	+
chromosome_1	7364681	7364760	chromosome_1.f.19409	0	+
chromosome_1	7366318	7366345	chromosome_1.f.19410	0	+
chromosome_1	7367453	7367514	chromosome_1.f.19411	0	+
chromosome_1	7367522	7367570	chromosome_1.f.19412	0	+
chromosome_1	7367745	7367897	chromosome_1.f.19413	0	+
chromosome_1	7368104	7368228	chromosome_1.f.19414	0	+
chromosome_1	7368271	7368295	chromosome_1.f.19415	0	+
chromosome_1	7368363	7368458	chromosome_1.f.19416	0	+
chromosome_1	7368582	7368639	chromosome_1.f.19417	0	+
chromosome_1	7368798	7368948	chromosome_1.f.19418	0	+
chromosome_1	7368992	7369101	chromosome_1.f.19419	0	+
chromosome_1	7369115	7369145	chromosome_1.f.19420	0	+
chromosome_1	7369274	7369429	chromosome_1.f.19421	0	+
chromosome_1	7369448	7369464	chromosome_1.f.19422	0	+
chromosome_1	7369538	7369564	chromosome_1.f.19423	0	+
chromosome_1	7369714	7369792	chromosome_1.f.19424	0	+
chromosome_1	7369898	7369953	chromosome_1.f.19425	0	+
chromosome_1	7369968	7370008	chromosome_1.f.19426	0	+
chromosome_1	7370122	7370238	chromosome_1.f.19427	0	+
chromosome_1	7370444	7370542	chromosome_1.f.19428	0	+
chromosome_1	7370593	7370632	chromosome_1.f.19429	0	+
chromosome_1	7370858	7370929	chromosome_1.f.19430	0	+
chromosome_1	7371056	7371156	chromosome_1.f.19431	0	+
chromosome_1	7372024	7372091	chromosome_1.f.19432	0	+
chromosome_1	7372493	7372539	chromosome_1.f.19433	0	+
chromosome_1	7373235	7373266	chromosome_1.f.19434	0	+
chromosome_1	7373378	7373465	chromosome_1.f.19435	0	+
chromosome_1	7373800	7373826	chromosome_1.f.19436	0	+
chromosome_1	7373890	7374091	chromosome_1.f.19437	0	+
chromosome_1	7374239	7374327	chromosome_1.f.19438	0	+
chromosome_1	7374476	7374608	chromosome_1.f.19439	0	+
chromosome_1	7374786	7374972	chromosome_1.f.19440	0	+
chromosome_1	7375496	7375870	chromosome_1.f.19441	0	+
chromosome_1	7376008	7376174	chromosome_1.f.19442	0	+
chromosome_1	7376302	7376360	chromosome_1.f.19443	0	+
chromosome_1	7376506	7376698	chromosome_1.f.19444	0	+
chromosome_1	7376861	7377005	chromosome_1.f.19445	0	+
chromosome_1	7377182	7377324	chromosome_1.f.19446	0	+
chromosome_1	7377524	7377670	chromosome_1.f.19447	0	+
chromosome_1	7377787	7378071	chromosome_1.f.19448	0	+
chromosome_1	7378260	7378338	chromosome_1.f.19449	0	+
chromosome_1	7378988	7379058	chromosome_1.f.19450	0	+
chromosome_1	7381507	7381639	chromosome_1.f.19451	0	+
chromosome_1	7381705	7382242	chromosome_1.f.19452	0	+
chromosome_1	7382258	7382460	chromosome_1.f.19453	0	+
chromosome_1	7382470	7382511	chromosome_1.f.19454	0	+
chromosome_1	7382572	7383233	chromosome_1.f.19455	0	+
chromosome_1	7383250	7383909	chromosome_1.f.19456	0	+
chromosome_1	7383965	7385014	chromosome_1.f.19457	0	+
chromosome_1	7385508	7385681	chromosome_1.f.19458	0	+
chromosome_1	7385715	7385884	chromosome_1.f.19459	0	+
chromosome_1	7386732	7386772	chromosome_1.f.19460	0	+
chromosome_1	7386890	7387143	chromosome_1.f.19461	0	+
chromosome_1	7387844	7387878	chromosome_1.f.19462	0	+
chromosome_1	7388271	7388303	chromosome_1.f.19463	0	+
chromosome_1	7388364	7388568	chromosome_1.f.19464	0	+
chromosome_1	7388719	7388807	chromosome_1.f.19465	0	+
chromosome_1	7388991	7389123	chromosome_1.f.19466	0	+
chromosome_1	7389305	7389515	chromosome_1.f.19467	0	+
chromosome_1	7389975	7390063	chromosome_1.f.19468	0	+
chromosome_1	7390115	7390337	chromosome_1.f.19469	0	+
chromosome_1	7390470	7390636	chromosome_1.f.19470	0	+
chromosome_1	7390747	7390812	chromosome_1.f.19471	0	+
chromosome_1	7390948	7391140	chromosome_1.f.19472	0	+
chromosome_1	7391304	7391448	chromosome_1.f.19473	0	+
chromosome_1	7391648	7391800	chromosome_1.f.19474	0	+
chromosome_1	7391979	7392099	chromosome_1.f.19475	0	+
chromosome_1	7392237	7392521	chromosome_1.f.19476	0	+
chromosome_1	7392705	7392783	chromosome_1.f.19477	0	+
chromosome_1	7393535	7393634	chromosome_1.f.19478	0	+
chromosome_1	7394882	7394976	chromosome_1.f.19479	0	+
chromosome_1	7395106	7395134	chromosome_1.f.19480	0	+
chromosome_1	7395338	7395371	chromosome_1.f.19481	0	+
chromosome_1	7395597	7395659	chromosome_1.f.19482	0	+
chromosome_1	7395737	7395850	chromosome_1.f.19483	0	+
chromosome_1	7395873	7395979	chromosome_1.f.19484	0	+
chromosome_1	7396190	7396289	chromosome_1.f.19485	0	+
chromosome_1	7396294	7396301	chromosome_1.f.19486	0	+
chromosome_1	7396307	7396354	chromosome_1.f.19487	0	+
chromosome_1	7396527	7396694	chromosome_1.f.19488	0	+
chromosome_1	7396990	7397085	chromosome_1.f.19489	0	+
chromosome_1	7397180	7397412	chromosome_1.f.19490	0	+
chromosome_1	7397539	7397558	chromosome_1.f.19491	0	+
chromosome_1	7397798	7397879	chromosome_1.f.19492	0	+
chromosome_1	7397969	7398134	chromosome_1.f.19493	0	+
chromosome_1	7398278	7398284	chromosome_1.f.19494	0	+
chromosome_1	7398294	7398333	chromosome_1.f.19495	0	+
chromosome_1	7398673	7398736	chromosome_1.f.19496	0	+
chromosome_1	7398768	7398809	chromosome_1.f.19497	0	+
chromosome_1	7399082	7399098	chromosome_1.f.19498	0	+
chromosome_1	7399200	7399249	chromosome_1.f.19499	0	+
chromosome_1	7399313	7399348	chromosome_1.f.19500	0	+
chromosome_1	7399471	7399575	chromosome_1.f.19501	0	+
chromosome_1	7400030	7400044	chromosome_1.f.19502	0	+
chromosome_1	7400251	7400281	chromosome_1.f.19503	0	+
chromosome_1	7400495	7400562	chromosome_1.f.19504	0	+
chromosome_1	7400585	7400630	chromosome_1.f.19505	0	+
chromosome_1	7401495	7401604	chromosome_1.f.19506	0	+
chromosome_1	7402148	7402243	chromosome_1.f.19507	0	+
chromosome_1	7402465	7402566	chromosome_1.f.19508	0	+
chromosome_1	7402758	7402854	chromosome_1.f.19509	0	+
chromosome_1	7403107	7403155	chromosome_1.f.19510	0	+
chromosome_1	7403429	7403500	chromosome_1.f.19511	0	+
chromosome_1	7403849	7403881	chromosome_1.f.19512	0	+
chromosome_1	7403898	7404068	chromosome_1.f.19513	0	+
chromosome_1	7404113	7404296	chromosome_1.f.19514	0	+
chromosome_1	7404611	7404703	chromosome_1.f.19515	0	+
chromosome_1	7404723	7404748	chromosome_1.f.19516	0	+
chromosome_1	7404822	7404870	chromosome_1.f.19517	0	+
chromosome_1	7404934	7405018	chromosome_1.f.19518	0	+
chromosome_1	7405294	7405400	chromosome_1.f.19519	0	+
chromosome_1	7405652	7405721	chromosome_1.f.19520	0	+
chromosome_1	7405733	7405753	chromosome_1.f.19521	0	+
chromosome_1	7405993	7406134	chromosome_1.f.19522	0	+
chromosome_1	7406346	7406384	chromosome_1.f.19523	0	+
chromosome_1	7406455	7406574	chromosome_1.f.19524	0	+
chromosome_1	7406673	7406736	chromosome_1.f.19525	0	+
chromosome_1	7406751	7406839	chromosome_1.f.19526	0	+
chromosome_1	7407019	7407121	chromosome_1.f.19527	0	+
chromosome_1	7407186	7407264	chromosome_1.f.19528	0	+
chromosome_1	7407289	7407434	chromosome_1.f.19529	0	+
chromosome_1	7407483	7407492	chromosome_1.f.19530	0	+
chromosome_1	7407562	7407771	chromosome_1.f.19531	0	+
chromosome_1	7407797	7407818	chromosome_1.f.19532	0	+
chromosome_1	7408048	7408158	chromosome_1.f.19533	0	+
chromosome_1	7408237	7408263	chromosome_1.f.19534	0	+
chromosome_1	7408291	7408353	chromosome_1.f.19535	0	+
chromosome_1	7408472	7408524	chromosome_1.f.19536	0	+
chromosome_1	7408675	7408793	chromosome_1.f.19537	0	+
chromosome_1	7408945	7409156	chromosome_1.f.19538	0	+
chromosome_1	7409208	7409309	chromosome_1.f.19539	0	+
chromosome_1	7409502	7409697	chromosome_1.f.19540	0	+
chromosome_1	7409786	7409826	chromosome_1.f.19541	0	+
chromosome_1	7409958	7410105	chromosome_1.f.19542	0	+
chromosome_1	7410216	7410242	chromosome_1.f.19543	0	+
chromosome_1	7410284	7410343	chromosome_1.f.19544	0	+
chromosome_1	7410407	7410460	chromosome_1.f.19545	0	+
chromosome_1	7410514	7410668	chromosome_1.f.19546	0	+
chromosome_1	7410734	7410816	chromosome_1.f.19547	0	+
chromosome_1	7410878	7410948	chromosome_1.f.19548	0	+
chromosome_1	7410955	7411065	chromosome_1.f.19549	0	+
chromosome_1	7411158	7411248	chromosome_1.f.19550	0	+
chromosome_1	7411443	7411507	chromosome_1.f.19551	0	+
chromosome_1	7411893	7411959	chromosome_1.f.19552	0	+
chromosome_1	7412040	7412050	chromosome_1.f.19553	0	+
chromosome_1	7412069	7412085	chromosome_1.f.19554	0	+
chromosome_1	7412184	7412294	chromosome_1.f.19555	0	+
chromosome_1	7412509	7412562	chromosome_1.f.19556	0	+
chromosome_1	7412570	7412617	chromosome_1.f.19557	0	+
chromosome_1	7412777	7412834	chromosome_1.f.19558	0	+
chromosome_1	7412900	7413082	chromosome_1.f.19559	0	+
chromosome_1	7413272	7413356	chromosome_1.f.19560	0	+
chromosome_1	7413365	7413437	chromosome_1.f.19561	0	+
chromosome_1	7413488	7413809	chromosome_1.f.19562	0	+
chromosome_1	7414079	7414297	chromosome_1.f.19563	0	+
chromosome_1	7414445	7414489	chromosome_1.f.19564	0	+
chromosome_1	7414752	7414859	chromosome_1.f.19565	0	+
chromosome_1	7414988	7415027	chromosome_1.f.19566	0	+
chromosome_1	7415198	7415376	chromosome_1.f.19567	0	+
chromosome_1	7415591	7415721	chromosome_1.f.19568	0	+
chromosome_1	7416003	7416039	chromosome_1.f.19569	0	+
chromosome_1	7416087	7416286	chromosome_1.f.19570	0	+
chromosome_1	7416677	7416699	chromosome_1.f.19571	0	+
chromosome_1	7416771	7416828	chromosome_1.f.19572	0	+
chromosome_1	7416842	7416949	chromosome_1.f.19573	0	+
chromosome_1	7417064	7417175	chromosome_1.f.19574	0	+
chromosome_1	7417187	7417290	chromosome_1.f.19575	0	+
chromosome_1	7417688	7417723	chromosome_1.f.19576	0	+
chromosome_1	7417833	7417943	chromosome_1.f.19577	0	+
chromosome_1	7418157	7418247	chromosome_1.f.19578	0	+
chromosome_1	7418622	7418675	chromosome_1.f.19579	0	+
chromosome_1	7418721	7418737	chromosome_1.f.19580	0	+
chromosome_1	7418784	7418937	chromosome_1.f.19581	0	+
chromosome_1	7419224	7419346	chromosome_1.f.19582	0	+
chromosome_1	7419755	7419853	chromosome_1.f.19583	0	+
chromosome_1	7420024	7420076	chromosome_1.f.19584	0	+
chromosome_1	7420090	7420159	chromosome_1.f.19585	0	+
chromosome_1	7420169	7420204	chromosome_1.f.19586	0	+
chromosome_1	7420750	7420768	chromosome_1.f.19587	0	+
chromosome_1	7420775	7420794	chromosome_1.f.19588	0	+
chromosome_1	7420808	7420821	chromosome_1.f.19589	0	+
chromosome_1	7420829	7420877	chromosome_1.f.19590	0	+
chromosome_1	7421137	7421320	chromosome_1.f.19591	0	+
chromosome_1	7421367	7421409	chromosome_1.f.19592	0	+
chromosome_1	7421420	7421683	chromosome_1.f.19593	0	+
chromosome_1	7421736	7421795	chromosome_1.f.19594	0	+
chromosome_1	7421804	7421848	chromosome_1.f.19595	0	+
chromosome_1	7421865	7421881	chromosome_1.f.19596	0	+
chromosome_1	7422197	7422305	chromosome_1.f.19597	0	+
chromosome_1	7422312	7422446	chromosome_1.f.19598	0	+
chromosome_1	7422687	7422738	chromosome_1.f.19599	0	+
chromosome_1	7423631	7423723	chromosome_1.f.19600	0	+
chromosome_1	7423742	7423825	chromosome_1.f.19601	0	+
chromosome_1	7423884	7423896	chromosome_1.f.19602	0	+
chromosome_1	7424011	7424127	chromosome_1.f.19603	0	+
chromosome_1	7424427	7424450	chromosome_1.f.19604	0	+
chromosome_1	7424470	7424793	chromosome_1.f.19605	0	+
chromosome_1	7424916	7425040	chromosome_1.f.19606	0	+
chromosome_1	7425075	7425139	chromosome_1.f.19607	0	+
chromosome_1	7425369	7425452	chromosome_1.f.19608	0	+
chromosome_1	7425535	7425592	chromosome_1.f.19609	0	+
chromosome_1	7425791	7425875	chromosome_1.f.19610	0	+
chromosome_1	7426063	7426290	chromosome_1.f.19611	0	+
chromosome_1	7426298	7426312	chromosome_1.f.19612	0	+
chromosome_1	7426343	7426353	chromosome_1.f.19613	0	+
chromosome_1	7426359	7426450	chromosome_1.f.19614	0	+
chromosome_1	7426482	7426708	chromosome_1.f.19615	0	+
chromosome_1	7426751	7426823	chromosome_1.f.19616	0	+
chromosome_1	7430550	7430567	chromosome_1.f.19617	0	+
chromosome_1	7430640	7430724	chromosome_1.f.19618	0	+
chromosome_1	7431062	7431079	chromosome_1.f.19619	0	+
chromosome_1	7431521	7431554	chromosome_1.f.19620	0	+
chromosome_1	7431595	7431603	chromosome_1.f.19621	0	+
chromosome_1	7431831	7432004	chromosome_1.f.19622	0	+
chromosome_1	7432249	7432309	chromosome_1.f.19623	0	+
chromosome_1	7432380	7432407	chromosome_1.f.19624	0	+
chromosome_1	7432429	7432495	chromosome_1.f.19625	0	+
chromosome_1	7432576	7432633	chromosome_1.f.19626	0	+
chromosome_1	7432681	7432740	chromosome_1.f.19627	0	+
chromosome_1	7432745	7432839	chromosome_1.f.19628	0	+
chromosome_1	7433171	7433205	chromosome_1.f.19629	0	+
chromosome_1	7433238	7433296	chromosome_1.f.19630	0	+
chromosome_1	7433301	7433340	chromosome_1.f.19631	0	+
chromosome_1	7433567	7433724	chromosome_1.f.19632	0	+
chromosome_1	7433739	7433767	chromosome_1.f.19633	0	+
chromosome_1	7433955	7434160	chromosome_1.f.19634	0	+
chromosome_1	7434582	7434731	chromosome_1.f.19635	0	+
chromosome_1	7434996	7435136	chromosome_1.f.19636	0	+
chromosome_1	7435146	7435192	chromosome_1.f.19637	0	+
chromosome_1	7435216	7435235	chromosome_1.f.19638	0	+
chromosome_1	7435327	7435338	chromosome_1.f.19639	0	+
chromosome_1	7435372	7435432	chromosome_1.f.19640	0	+
chromosome_1	7435494	7435563	chromosome_1.f.19641	0	+
chromosome_1	7435567	7435584	chromosome_1.f.19642	0	+
chromosome_1	7435589	7435689	chromosome_1.f.19643	0	+
chromosome_1	7435932	7436040	chromosome_1.f.19644	0	+
chromosome_1	7436047	7436087	chromosome_1.f.19645	0	+
chromosome_1	7436356	7436399	chromosome_1.f.19646	0	+
chromosome_1	7436404	7436486	chromosome_1.f.19647	0	+
chromosome_1	7436505	7436527	chromosome_1.f.19648	0	+
chromosome_1	7436772	7436805	chromosome_1.f.19649	0	+
chromosome_1	7436809	7436861	chromosome_1.f.19650	0	+
chromosome_1	7436947	7436968	chromosome_1.f.19651	0	+
chromosome_1	7436998	7437057	chromosome_1.f.19652	0	+
chromosome_1	7437230	7437300	chromosome_1.f.19653	0	+
chromosome_1	7441804	7441854	chromosome_1.f.19654	0	+
chromosome_1	7441938	7442023	chromosome_1.f.19655	0	+
chromosome_1	7442429	7442659	chromosome_1.f.19656	0	+
chromosome_1	7442815	7443259	chromosome_1.f.19657	0	+
chromosome_1	7443480	7443688	chromosome_1.f.19658	0	+
chromosome_1	7443842	7444019	chromosome_1.f.19659	0	+
chromosome_1	7444155	7444451	chromosome_1.f.19660	0	+
chromosome_1	7444578	7444750	chromosome_1.f.19661	0	+
chromosome_1	7444830	7445271	chromosome_1.f.19662	0	+
chromosome_1	7445542	7445823	chromosome_1.f.19663	0	+
chromosome_1	7445899	7446038	chromosome_1.f.19664	0	+
chromosome_1	7446102	7446170	chromosome_1.f.19665	0	+
chromosome_1	7446242	7446360	chromosome_1.f.19666	0	+
chromosome_1	7446496	7447337	chromosome_1.f.19667	0	+
chromosome_1	7447540	7448170	chromosome_1.f.19668	0	+
chromosome_1	7448187	7448335	chromosome_1.f.19669	0	+
chromosome_1	7448371	7448396	chromosome_1.f.19670	0	+
chromosome_1	7448402	7449621	chromosome_1.f.19671	0	+
chromosome_1	7449643	7449678	chromosome_1.f.19672	0	+
chromosome_1	7449707	7449768	chromosome_1.f.19673	0	+
chromosome_1	7449793	7449878	chromosome_1.f.19674	0	+
chromosome_1	7449888	7449999	chromosome_1.f.19675	0	+
chromosome_1	7450009	7450290	chromosome_1.f.19676	0	+
chromosome_1	7450323	7450446	chromosome_1.f.19677	0	+
chromosome_1	7450485	7450674	chromosome_1.f.19678	0	+
chromosome_1	7450794	7450822	chromosome_1.f.19679	0	+
chromosome_1	7450835	7450888	chromosome_1.f.19680	0	+
chromosome_1	7450940	7451038	chromosome_1.f.19681	0	+
chromosome_1	7451049	7451084	chromosome_1.f.19682	0	+
chromosome_1	7451099	7451175	chromosome_1.f.19683	0	+
chromosome_1	7451204	7451492	chromosome_1.f.19684	0	+
chromosome_1	7451716	7452063	chromosome_1.f.19685	0	+
chromosome_1	7452211	7452326	chromosome_1.f.19686	0	+
chromosome_1	7452516	7452532	chromosome_1.f.19687	0	+
chromosome_1	7452668	7452773	chromosome_1.f.19688	0	+
chromosome_1	7452828	7452932	chromosome_1.f.19689	0	+
chromosome_1	7452967	7453061	chromosome_1.f.19690	0	+
chromosome_1	7453101	7453162	chromosome_1.f.19691	0	+
chromosome_1	7453246	7453309	chromosome_1.f.19692	0	+
chromosome_1	7453631	7453740	chromosome_1.f.19693	0	+
chromosome_1	7453749	7453849	chromosome_1.f.19694	0	+
chromosome_1	7453861	7453914	chromosome_1.f.19695	0	+
chromosome_1	7453979	7454117	chromosome_1.f.19696	0	+
chromosome_1	7454123	7454286	chromosome_1.f.19697	0	+
chromosome_1	7454847	7454963	chromosome_1.f.19698	0	+
chromosome_1	7454979	7455044	chromosome_1.f.19699	0	+
chromosome_1	7455130	7455161	chromosome_1.f.19700	0	+
chromosome_1	7455187	7455471	chromosome_1.f.19701	0	+
chromosome_1	7455625	7455700	chromosome_1.f.19702	0	+
chromosome_1	7455928	7456003	chromosome_1.f.19703	0	+
chromosome_1	7456010	7456070	chromosome_1.f.19704	0	+
chromosome_1	7456243	7456348	chromosome_1.f.19705	0	+
chromosome_1	7456585	7456656	chromosome_1.f.19706	0	+
chromosome_1	7456816	7457094	chromosome_1.f.19707	0	+
chromosome_1	7458207	7458384	chromosome_1.f.19708	0	+
chromosome_1	7458553	7458671	chromosome_1.f.19709	0	+
chromosome_1	7458717	7458889	chromosome_1.f.19710	0	+
chromosome_1	7458911	7459020	chromosome_1.f.19711	0	+
chromosome_1	7459032	7459274	chromosome_1.f.19712	0	+
chromosome_1	7459291	7459325	chromosome_1.f.19713	0	+
chromosome_1	7459355	7459436	chromosome_1.f.19714	0	+
chromosome_1	7459453	7459551	chromosome_1.f.19715	0	+
chromosome_1	7459630	7459661	chromosome_1.f.19716	0	+
chromosome_1	7459687	7459742	chromosome_1.f.19717	0	+
chromosome_1	7459765	7459924	chromosome_1.f.19718	0	+
chromosome_1	7460019	7460121	chromosome_1.f.19719	0	+
chromosome_1	7460149	7460191	chromosome_1.f.19720	0	+
chromosome_1	7460348	7460526	chromosome_1.f.19721	0	+
chromosome_1	7460550	7460575	chromosome_1.f.19722	0	+
chromosome_1	7460700	7460777	chromosome_1.f.19723	0	+
chromosome_1	7460805	7460950	chromosome_1.f.19724	0	+
chromosome_1	7460985	7461129	chromosome_1.f.19725	0	+
chromosome_1	7461176	7461329	chromosome_1.f.19726	0	+
chromosome_1	7461447	7461595	chromosome_1.f.19727	0	+
chromosome_1	7461671	7461757	chromosome_1.f.19728	0	+
chromosome_1	7461873	7461919	chromosome_1.f.19729	0	+
chromosome_1	7461980	7462063	chromosome_1.f.19730	0	+
chromosome_1	7462088	7462246	chromosome_1.f.19731	0	+
chromosome_1	7462329	7462460	chromosome_1.f.19732	0	+
chromosome_1	7462520	7462604	chromosome_1.f.19733	0	+
chromosome_1	7462692	7462753	chromosome_1.f.19734	0	+
chromosome_1	7462779	7462799	chromosome_1.f.19735	0	+
chromosome_1	7462806	7462856	chromosome_1.f.19736	0	+
chromosome_1	7462874	7462932	chromosome_1.f.19737	0	+
chromosome_1	7463059	7463114	chromosome_1.f.19738	0	+
chromosome_1	7463121	7463164	chromosome_1.f.19739	0	+
chromosome_1	7463172	7463222	chromosome_1.f.19740	0	+
chromosome_1	7463229	7463317	chromosome_1.f.19741	0	+
chromosome_1	7463364	7463446	chromosome_1.f.19742	0	+
chromosome_1	7463479	7463537	chromosome_1.f.19743	0	+
chromosome_1	7463544	7463572	chromosome_1.f.19744	0	+
chromosome_1	7463591	7463629	chromosome_1.f.19745	0	+
chromosome_1	7463913	7463969	chromosome_1.f.19746	0	+
chromosome_1	7464084	7464386	chromosome_1.f.19747	0	+
chromosome_1	7464425	7464551	chromosome_1.f.19748	0	+
chromosome_1	7464561	7464601	chromosome_1.f.19749	0	+
chromosome_1	7464633	7464699	chromosome_1.f.19750	0	+
chromosome_1	7464831	7464866	chromosome_1.f.19751	0	+
chromosome_1	7465435	7465452	chromosome_1.f.19752	0	+
chromosome_1	7465581	7465931	chromosome_1.f.19753	0	+
chromosome_1	7465964	7465998	chromosome_1.f.19754	0	+
chromosome_1	7466422	7466839	chromosome_1.f.19755	0	+
chromosome_1	7466911	7467135	chromosome_1.f.19756	0	+
chromosome_1	7467177	7467393	chromosome_1.f.19757	0	+
chromosome_1	7467451	7467480	chromosome_1.f.19758	0	+
chromosome_1	7467505	7467872	chromosome_1.f.19759	0	+
chromosome_1	7467893	7468032	chromosome_1.f.19760	0	+
chromosome_1	7468582	7468623	chromosome_1.f.19761	0	+
chromosome_1	7471092	7471118	chromosome_1.f.19762	0	+
chromosome_1	7471182	7471313	chromosome_1.f.19763	0	+
chromosome_1	7471325	7471559	chromosome_1.f.19764	0	+
chromosome_1	7471727	7472430	chromosome_1.f.19765	0	+
chromosome_1	7472614	7472672	chromosome_1.f.19766	0	+
chromosome_1	7472744	7472905	chromosome_1.f.19767	0	+
chromosome_1	7473033	7473174	chromosome_1.f.19768	0	+
chromosome_1	7473326	7473510	chromosome_1.f.19769	0	+
chromosome_1	7473689	7474096	chromosome_1.f.19770	0	+
chromosome_1	7474248	7474325	chromosome_1.f.19771	0	+
chromosome_1	7474334	7474387	chromosome_1.f.19772	0	+
chromosome_1	7474845	7474894	chromosome_1.f.19773	0	+
chromosome_1	7474927	7474943	chromosome_1.f.19774	0	+
chromosome_1	7475185	7475244	chromosome_1.f.19775	0	+
chromosome_1	7475411	7475567	chromosome_1.f.19776	0	+
chromosome_1	7475685	7475754	chromosome_1.f.19777	0	+
chromosome_1	7475806	7475940	chromosome_1.f.19778	0	+
chromosome_1	7476306	7476357	chromosome_1.f.19779	0	+
chromosome_1	7476492	7476563	chromosome_1.f.19780	0	+
chromosome_1	7476647	7476661	chromosome_1.f.19781	0	+
chromosome_1	7476693	7476730	chromosome_1.f.19782	0	+
chromosome_1	7476835	7476890	chromosome_1.f.19783	0	+
chromosome_1	7477581	7477704	chromosome_1.f.19784	0	+
chromosome_1	7477817	7477882	chromosome_1.f.19785	0	+
chromosome_1	7477903	7477922	chromosome_1.f.19786	0	+
chromosome_1	7477938	7477953	chromosome_1.f.19787	0	+
chromosome_1	7478069	7478120	chromosome_1.f.19788	0	+
chromosome_1	7478139	7478154	chromosome_1.f.19789	0	+
chromosome_1	7478161	7478192	chromosome_1.f.19790	0	+
chromosome_1	7478350	7478359	chromosome_1.f.19791	0	+
chromosome_1	7478367	7478463	chromosome_1.f.19792	0	+
chromosome_1	7478555	7478854	chromosome_1.f.19793	0	+
chromosome_1	7479048	7479083	chromosome_1.f.19794	0	+
chromosome_1	7479361	7479422	chromosome_1.f.19795	0	+
chromosome_1	7479525	7479566	chromosome_1.f.19796	0	+
chromosome_1	7481580	7481695	chromosome_1.f.19797	0	+
chromosome_1	7482002	7482142	chromosome_1.f.19798	0	+
chromosome_1	7482330	7482508	chromosome_1.f.19799	0	+
chromosome_1	7482522	7482820	chromosome_1.f.19800	0	+
chromosome_1	7482953	7483088	chromosome_1.f.19801	0	+
chromosome_1	7483279	7483456	chromosome_1.f.19802	0	+
chromosome_1	7483495	7483572	chromosome_1.f.19803	0	+
chromosome_1	7483766	7483931	chromosome_1.f.19804	0	+
chromosome_1	7484030	7484205	chromosome_1.f.19805	0	+
chromosome_1	7484214	7484480	chromosome_1.f.19806	0	+
chromosome_1	7484614	7484767	chromosome_1.f.19807	0	+
chromosome_1	7484833	7484883	chromosome_1.f.19808	0	+
chromosome_1	7484986	7485005	chromosome_1.f.19809	0	+
chromosome_1	7485103	7485344	chromosome_1.f.19810	0	+
chromosome_1	7485459	7485467	chromosome_1.f.19811	0	+
chromosome_1	7485477	7485520	chromosome_1.f.19812	0	+
chromosome_1	7486932	7486969	chromosome_1.f.19813	0	+
chromosome_1	7487042	7487159	chromosome_1.f.19814	0	+
chromosome_1	7487336	7487374	chromosome_1.f.19815	0	+
chromosome_1	7487429	7487496	chromosome_1.f.19816	0	+
chromosome_1	7487602	7487698	chromosome_1.f.19817	0	+
chromosome_1	7487805	7488220	chromosome_1.f.19818	0	+
chromosome_1	7488289	7488406	chromosome_1.f.19819	0	+
chromosome_1	7488482	7488705	chromosome_1.f.19820	0	+
chromosome_1	7488773	7488790	chromosome_1.f.19821	0	+
chromosome_1	7488883	7488906	chromosome_1.f.19822	0	+
chromosome_1	7488917	7489000	chromosome_1.f.19823	0	+
chromosome_1	7489004	7489234	chromosome_1.f.19824	0	+
chromosome_1	7489245	7489378	chromosome_1.f.19825	0	+
chromosome_1	7489594	7489672	chromosome_1.f.19826	0	+
chromosome_1	7489679	7489796	chromosome_1.f.19827	0	+
chromosome_1	7489867	7490176	chromosome_1.f.19828	0	+
chromosome_1	7490242	7490311	chromosome_1.f.19829	0	+
chromosome_1	7490322	7490359	chromosome_1.f.19830	0	+
chromosome_1	7490422	7490512	chromosome_1.f.19831	0	+
chromosome_1	7490574	7490590	chromosome_1.f.19832	0	+
chromosome_1	7490643	7490724	chromosome_1.f.19833	0	+
chromosome_1	7490942	7490968	chromosome_1.f.19834	0	+
chromosome_1	7490986	7491220	chromosome_1.f.19835	0	+
chromosome_1	7491240	7491318	chromosome_1.f.19836	0	+
chromosome_1	7491445	7491525	chromosome_1.f.19837	0	+
chromosome_1	7491538	7491673	chromosome_1.f.19838	0	+
chromosome_1	7491691	7491828	chromosome_1.f.19839	0	+
chromosome_1	7491924	7492322	chromosome_1.f.19840	0	+
chromosome_1	7492370	7492414	chromosome_1.f.19841	0	+
chromosome_1	7492553	7492607	chromosome_1.f.19842	0	+
chromosome_1	7492642	7492692	chromosome_1.f.19843	0	+
chromosome_1	7492875	7492888	chromosome_1.f.19844	0	+
chromosome_1	7492893	7492952	chromosome_1.f.19845	0	+
chromosome_1	7492962	7492988	chromosome_1.f.19846	0	+
chromosome_1	7493007	7493261	chromosome_1.f.19847	0	+
chromosome_1	7493283	7493306	chromosome_1.f.19848	0	+
chromosome_1	7493319	7493358	chromosome_1.f.19849	0	+
chromosome_1	7493367	7493394	chromosome_1.f.19850	0	+
chromosome_1	7493613	7493704	chromosome_1.f.19851	0	+
chromosome_1	7493923	7494166	chromosome_1.f.19852	0	+
chromosome_1	7494201	7494357	chromosome_1.f.19853	0	+
chromosome_1	7494505	7494889	chromosome_1.f.19854	0	+
chromosome_1	7494927	7494956	chromosome_1.f.19855	0	+
chromosome_1	7494988	7495107	chromosome_1.f.19856	0	+
chromosome_1	7495290	7495599	chromosome_1.f.19857	0	+
chromosome_1	7495606	7495631	chromosome_1.f.19858	0	+
chromosome_1	7495642	7495694	chromosome_1.f.19859	0	+
chromosome_1	7495719	7495953	chromosome_1.f.19860	0	+
chromosome_1	7495960	7496054	chromosome_1.f.19861	0	+
chromosome_1	7496276	7496297	chromosome_1.f.19862	0	+
chromosome_1	7496302	7496308	chromosome_1.f.19863	0	+
chromosome_1	7496320	7496427	chromosome_1.f.19864	0	+
chromosome_1	7496433	7496478	chromosome_1.f.19865	0	+
chromosome_1	7496535	7496570	chromosome_1.f.19866	0	+
chromosome_1	7496599	7496682	chromosome_1.f.19867	0	+
chromosome_1	7496869	7496893	chromosome_1.f.19868	0	+
chromosome_1	7496901	7496905	chromosome_1.f.19869	0	+
chromosome_1	7496919	7496962	chromosome_1.f.19870	0	+
chromosome_1	7497028	7497064	chromosome_1.f.19871	0	+
chromosome_1	7497068	7497145	chromosome_1.f.19872	0	+
chromosome_1	7497566	7497600	chromosome_1.f.19873	0	+
chromosome_1	7497831	7498113	chromosome_1.f.19874	0	+
chromosome_1	7498210	7498411	chromosome_1.f.19875	0	+
chromosome_1	7498612	7498725	chromosome_1.f.19876	0	+
chromosome_1	7498748	7499021	chromosome_1.f.19877	0	+
chromosome_1	7499047	7499709	chromosome_1.f.19878	0	+
chromosome_1	7499726	7499853	chromosome_1.f.19879	0	+
chromosome_1	7499902	7499912	chromosome_1.f.19880	0	+
chromosome_1	7500025	7500154	chromosome_1.f.19881	0	+
chromosome_1	7500166	7500228	chromosome_1.f.19882	0	+
chromosome_1	7500236	7500301	chromosome_1.f.19883	0	+
chromosome_1	7500416	7500871	chromosome_1.f.19884	0	+
chromosome_1	7501120	7501174	chromosome_1.f.19885	0	+
chromosome_1	7501214	7501266	chromosome_1.f.19886	0	+
chromosome_1	7501357	7501395	chromosome_1.f.19887	0	+
chromosome_1	7501402	7501430	chromosome_1.f.19888	0	+
chromosome_1	7501528	7501536	chromosome_1.f.19889	0	+
chromosome_1	7501542	7501581	chromosome_1.f.19890	0	+
chromosome_1	7501585	7501620	chromosome_1.f.19891	0	+
chromosome_1	7501627	7501662	chromosome_1.f.19892	0	+
chromosome_1	7501790	7501881	chromosome_1.f.19893	0	+
chromosome_1	7501962	7501998	chromosome_1.f.19894	0	+
chromosome_1	7502030	7502051	chromosome_1.f.19895	0	+
chromosome_1	7502141	7502148	chromosome_1.f.19896	0	+
chromosome_1	7502189	7502481	chromosome_1.f.19897	0	+
chromosome_1	7503006	7503062	chromosome_1.f.19898	0	+
chromosome_1	7503625	7503647	chromosome_1.f.19899	0	+
chromosome_1	7504392	7504469	chromosome_1.f.19900	0	+
chromosome_1	7504675	7504724	chromosome_1.f.19901	0	+
chromosome_1	7504774	7504915	chromosome_1.f.19902	0	+
chromosome_1	7505065	7505137	chromosome_1.f.19903	0	+
chromosome_1	7505214	7505369	chromosome_1.f.19904	0	+
chromosome_1	7505394	7506049	chromosome_1.f.19905	0	+
chromosome_1	7506229	7506437	chromosome_1.f.19906	0	+
chromosome_1	7506463	7506528	chromosome_1.f.19907	0	+
chromosome_1	7506556	7506656	chromosome_1.f.19908	0	+
chromosome_1	7506697	7506757	chromosome_1.f.19909	0	+
chromosome_1	7506848	7506878	chromosome_1.f.19910	0	+
chromosome_1	7506896	7506984	chromosome_1.f.19911	0	+
chromosome_1	7506999	7507136	chromosome_1.f.19912	0	+
chromosome_1	7507277	7507381	chromosome_1.f.19913	0	+
chromosome_1	7507537	7507812	chromosome_1.f.19914	0	+
chromosome_1	7508106	7508419	chromosome_1.f.19915	0	+
chromosome_1	7508522	7508651	chromosome_1.f.19916	0	+
chromosome_1	7508787	7508910	chromosome_1.f.19917	0	+
chromosome_1	7509164	7509315	chromosome_1.f.19918	0	+
chromosome_1	7509405	7509549	chromosome_1.f.19919	0	+
chromosome_1	7509697	7509873	chromosome_1.f.19920	0	+
chromosome_1	7509879	7509900	chromosome_1.f.19921	0	+
chromosome_1	7510047	7510117	chromosome_1.f.19922	0	+
chromosome_1	7510615	7510654	chromosome_1.f.19923	0	+
chromosome_1	7511475	7511495	chromosome_1.f.19924	0	+
chromosome_1	7511560	7511748	chromosome_1.f.19925	0	+
chromosome_1	7511775	7511822	chromosome_1.f.19926	0	+
chromosome_1	7511973	7512073	chromosome_1.f.19927	0	+
chromosome_1	7512080	7512117	chromosome_1.f.19928	0	+
chromosome_1	7512331	7512472	chromosome_1.f.19929	0	+
chromosome_1	7512665	7512752	chromosome_1.f.19930	0	+
chromosome_1	7512830	7512858	chromosome_1.f.19931	0	+
chromosome_1	7512955	7513417	chromosome_1.f.19932	0	+
chromosome_1	7513421	7513465	chromosome_1.f.19933	0	+
chromosome_1	7513493	7513732	chromosome_1.f.19934	0	+
chromosome_1	7513924	7514148	chromosome_1.f.19935	0	+
chromosome_1	7514196	7514215	chromosome_1.f.19936	0	+
chromosome_1	7514242	7514282	chromosome_1.f.19937	0	+
chromosome_1	7514461	7514496	chromosome_1.f.19938	0	+
chromosome_1	7514809	7514863	chromosome_1.f.19939	0	+
chromosome_1	7514870	7514916	chromosome_1.f.19940	0	+
chromosome_1	7515212	7515306	chromosome_1.f.19941	0	+
chromosome_1	7515311	7515386	chromosome_1.f.19942	0	+
chromosome_1	7515464	7515588	chromosome_1.f.19943	0	+
chromosome_1	7515705	7515844	chromosome_1.f.19944	0	+
chromosome_1	7515849	7515937	chromosome_1.f.19945	0	+
chromosome_1	7515944	7515955	chromosome_1.f.19946	0	+
chromosome_1	7516109	7516446	chromosome_1.f.19947	0	+
chromosome_1	7516590	7516641	chromosome_1.f.19948	0	+
chromosome_1	7516649	7516693	chromosome_1.f.19949	0	+
chromosome_1	7516716	7516935	chromosome_1.f.19950	0	+
chromosome_1	7517107	7517190	chromosome_1.f.19951	0	+
chromosome_1	7517579	7517839	chromosome_1.f.19952	0	+
chromosome_1	7517852	7517954	chromosome_1.f.19953	0	+
chromosome_1	7518029	7518088	chromosome_1.f.19954	0	+
chromosome_1	7518161	7518327	chromosome_1.f.19955	0	+
chromosome_1	7518550	7518574	chromosome_1.f.19956	0	+
chromosome_1	7518736	7518793	chromosome_1.f.19957	0	+
chromosome_1	7519595	7519909	chromosome_1.f.19958	0	+
chromosome_1	7520075	7520145	chromosome_1.f.19959	0	+
chromosome_1	7520167	7520342	chromosome_1.f.19960	0	+
chromosome_1	7520778	7520801	chromosome_1.f.19961	0	+
chromosome_1	7520825	7520921	chromosome_1.f.19962	0	+
chromosome_1	7521444	7521555	chromosome_1.f.19963	0	+
chromosome_1	7521973	7522407	chromosome_1.f.19964	0	+
chromosome_1	7522604	7522614	chromosome_1.f.19965	0	+
chromosome_1	7522630	7522807	chromosome_1.f.19966	0	+
chromosome_1	7523148	7523205	chromosome_1.f.19967	0	+
chromosome_1	7523326	7523392	chromosome_1.f.19968	0	+
chromosome_1	7523449	7523751	chromosome_1.f.19969	0	+
chromosome_1	7523843	7523910	chromosome_1.f.19970	0	+
chromosome_1	7525864	7525993	chromosome_1.f.19971	0	+
chromosome_1	7526176	7526208	chromosome_1.f.19972	0	+
chromosome_1	7526226	7526331	chromosome_1.f.19973	0	+
chromosome_1	7526428	7526492	chromosome_1.f.19974	0	+
chromosome_1	7529124	7529218	chromosome_1.f.19975	0	+
chromosome_1	7529396	7529529	chromosome_1.f.19976	0	+
chromosome_1	7529733	7530168	chromosome_1.f.19977	0	+
chromosome_1	7530532	7530623	chromosome_1.f.19978	0	+
chromosome_1	7530762	7530909	chromosome_1.f.19979	0	+
chromosome_1	7531117	7531188	chromosome_1.f.19980	0	+
chromosome_1	7531394	7531583	chromosome_1.f.19981	0	+
chromosome_1	7531806	7531887	chromosome_1.f.19982	0	+
chromosome_1	7532287	7532368	chromosome_1.f.19983	0	+
chromosome_1	7532491	7532634	chromosome_1.f.19984	0	+
chromosome_1	7533001	7533108	chromosome_1.f.19985	0	+
chromosome_1	7533350	7533433	chromosome_1.f.19986	0	+
chromosome_1	7533620	7533730	chromosome_1.f.19987	0	+
chromosome_1	7533992	7534034	chromosome_1.f.19988	0	+
chromosome_1	7535742	7535857	chromosome_1.f.19989	0	+
chromosome_1	7535913	7535988	chromosome_1.f.19990	0	+
chromosome_1	7536057	7536105	chromosome_1.f.19991	0	+
chromosome_1	7536127	7536499	chromosome_1.f.19992	0	+
chromosome_1	7536537	7536603	chromosome_1.f.19993	0	+
chromosome_1	7537100	7537113	chromosome_1.f.19994	0	+
chromosome_1	7537139	7537268	chromosome_1.f.19995	0	+
chromosome_1	7537576	7537781	chromosome_1.f.19996	0	+
chromosome_1	7537900	7537961	chromosome_1.f.19997	0	+
chromosome_1	7538740	7538901	chromosome_1.f.19998	0	+
chromosome_1	7539385	7539504	chromosome_1.f.19999	0	+
chromosome_1	7539520	7539661	chromosome_1.f.20000	0	+
chromosome_1	7539826	7539894	chromosome_1.f.20001	0	+
chromosome_1	7540109	7540154	chromosome_1.f.20002	0	+
chromosome_1	7540286	7540569	chromosome_1.f.20003	0	+
chromosome_1	7540766	7540867	chromosome_1.f.20004	0	+
chromosome_1	7541129	7541218	chromosome_1.f.20005	0	+
chromosome_1	7541430	7541522	chromosome_1.f.20006	0	+
chromosome_1	7544682	7544770	chromosome_1.f.20007	0	+
chromosome_1	7544939	7545062	chromosome_1.f.20008	0	+
chromosome_1	7545266	7545447	chromosome_1.f.20009	0	+
chromosome_1	7545781	7545930	chromosome_1.f.20010	0	+
chromosome_1	7546280	7546376	chromosome_1.f.20011	0	+
chromosome_1	7546536	7546584	chromosome_1.f.20012	0	+
chromosome_1	7547311	7547357	chromosome_1.f.20013	0	+
chromosome_1	7556241	7556288	chromosome_1.f.20014	0	+
chromosome_1	7556417	7556562	chromosome_1.f.20015	0	+
chromosome_1	7556659	7556780	chromosome_1.f.20016	0	+
chromosome_1	7556843	7556892	chromosome_1.f.20017	0	+
chromosome_1	7557083	7557184	chromosome_1.f.20018	0	+
chromosome_1	7557210	7557246	chromosome_1.f.20019	0	+
chromosome_1	7557316	7557438	chromosome_1.f.20020	0	+
chromosome_1	7557594	7558067	chromosome_1.f.20021	0	+
chromosome_1	7558082	7558573	chromosome_1.f.20022	0	+
chromosome_1	7558591	7559021	chromosome_1.f.20023	0	+
chromosome_1	7559192	7559237	chromosome_1.f.20024	0	+
chromosome_1	7559247	7559918	chromosome_1.f.20025	0	+
chromosome_1	7560086	7560311	chromosome_1.f.20026	0	+
chromosome_1	7560490	7561189	chromosome_1.f.20027	0	+
chromosome_1	7561276	7561447	chromosome_1.f.20028	0	+
chromosome_1	7561777	7561916	chromosome_1.f.20029	0	+
chromosome_1	7562082	7562160	chromosome_1.f.20030	0	+
chromosome_1	7562178	7562707	chromosome_1.f.20031	0	+
chromosome_1	7562772	7562806	chromosome_1.f.20032	0	+
chromosome_1	7562914	7563078	chromosome_1.f.20033	0	+
chromosome_1	7564158	7564281	chromosome_1.f.20034	0	+
chromosome_1	7564309	7565925	chromosome_1.f.20035	0	+
chromosome_1	7565938	7566470	chromosome_1.f.20036	0	+
chromosome_1	7566558	7567102	chromosome_1.f.20037	0	+
chromosome_1	7570014	7570558	chromosome_1.f.20038	0	+
chromosome_1	7570646	7571178	chromosome_1.f.20039	0	+
chromosome_1	7571191	7572660	chromosome_1.f.20040	0	+
chromosome_1	7572688	7572811	chromosome_1.f.20041	0	+
chromosome_1	7573579	7573693	chromosome_1.f.20042	0	+
chromosome_1	7574084	7574287	chromosome_1.f.20043	0	+
chromosome_1	7574479	7574563	chromosome_1.f.20044	0	+
chromosome_1	7574612	7574689	chromosome_1.f.20045	0	+
chromosome_1	7574734	7574848	chromosome_1.f.20046	0	+
chromosome_1	7574873	7574941	chromosome_1.f.20047	0	+
chromosome_1	7574958	7575063	chromosome_1.f.20048	0	+
chromosome_1	7575123	7575226	chromosome_1.f.20049	0	+
chromosome_1	7575451	7575565	chromosome_1.f.20050	0	+
chromosome_1	7575710	7575999	chromosome_1.f.20051	0	+
chromosome_1	7576054	7576091	chromosome_1.f.20052	0	+
chromosome_1	7576401	7576436	chromosome_1.f.20053	0	+
chromosome_1	7577019	7577047	chromosome_1.f.20054	0	+
chromosome_1	7577307	7577409	chromosome_1.f.20055	0	+
chromosome_1	7577577	7577600	chromosome_1.f.20056	0	+
chromosome_1	7577659	7577679	chromosome_1.f.20057	0	+
chromosome_1	7577687	7577802	chromosome_1.f.20058	0	+
chromosome_1	7577912	7577939	chromosome_1.f.20059	0	+
chromosome_1	7577966	7578023	chromosome_1.f.20060	0	+
chromosome_1	7578079	7578093	chromosome_1.f.20061	0	+
chromosome_1	7578244	7578345	chromosome_1.f.20062	0	+
chromosome_1	7578641	7578791	chromosome_1.f.20063	0	+
chromosome_1	7579103	7579235	chromosome_1.f.20064	0	+
chromosome_1	7579315	7579325	chromosome_1.f.20065	0	+
chromosome_1	7579802	7579896	chromosome_1.f.20066	0	+
chromosome_1	7579933	7580005	chromosome_1.f.20067	0	+
chromosome_1	7586457	7586566	chromosome_1.f.20068	0	+
chromosome_1	7587061	7587156	chromosome_1.f.20069	0	+
chromosome_1	7587188	7587250	chromosome_1.f.20070	0	+
chromosome_1	7587517	7587828	chromosome_1.f.20071	0	+
chromosome_1	7587893	7588003	chromosome_1.f.20072	0	+
chromosome_1	7588107	7588447	chromosome_1.f.20073	0	+
chromosome_1	7588705	7588867	chromosome_1.f.20074	0	+
chromosome_1	7589114	7589246	chromosome_1.f.20075	0	+
chromosome_1	7589308	7589360	chromosome_1.f.20076	0	+
chromosome_1	7589687	7589755	chromosome_1.f.20077	0	+
chromosome_1	7590183	7590350	chromosome_1.f.20078	0	+
chromosome_1	7590665	7590735	chromosome_1.f.20079	0	+
chromosome_1	7591070	7591149	chromosome_1.f.20080	0	+
chromosome_1	7591181	7591257	chromosome_1.f.20081	0	+
chromosome_1	7591676	7591785	chromosome_1.f.20082	0	+
chromosome_1	7591919	7592675	chromosome_1.f.20083	0	+
chromosome_1	7592876	7593169	chromosome_1.f.20084	0	+
chromosome_1	7593292	7593472	chromosome_1.f.20085	0	+
chromosome_1	7593600	7593631	chromosome_1.f.20086	0	+
chromosome_1	7593736	7593860	chromosome_1.f.20087	0	+
chromosome_1	7593937	7594013	chromosome_1.f.20088	0	+
chromosome_1	7594101	7594267	chromosome_1.f.20089	0	+
chromosome_1	7594446	7594510	chromosome_1.f.20090	0	+
chromosome_1	7594522	7594610	chromosome_1.f.20091	0	+
chromosome_1	7594722	7594737	chromosome_1.f.20092	0	+
chromosome_1	7594910	7594988	chromosome_1.f.20093	0	+
chromosome_1	7595307	7595463	chromosome_1.f.20094	0	+
chromosome_1	7595965	7596053	chromosome_1.f.20095	0	+
chromosome_1	7596229	7596247	chromosome_1.f.20096	0	+
chromosome_1	7596290	7596425	chromosome_1.f.20097	0	+
chromosome_1	7596480	7596582	chromosome_1.f.20098	0	+
chromosome_1	7596608	7596764	chromosome_1.f.20099	0	+
chromosome_1	7596816	7596955	chromosome_1.f.20100	0	+
chromosome_1	7597447	7597473	chromosome_1.f.20101	0	+
chromosome_1	7597602	7597800	chromosome_1.f.20102	0	+
chromosome_1	7597814	7597918	chromosome_1.f.20103	0	+
chromosome_1	7598021	7598145	chromosome_1.f.20104	0	+
chromosome_1	7598438	7598628	chromosome_1.f.20105	0	+
chromosome_1	7598792	7598894	chromosome_1.f.20106	0	+
chromosome_1	7598936	7598947	chromosome_1.f.20107	0	+
chromosome_1	7598978	7599101	chromosome_1.f.20108	0	+
chromosome_1	7599165	7599356	chromosome_1.f.20109	0	+
chromosome_1	7601029	7601050	chromosome_1.f.20110	0	+
chromosome_1	7601122	7601255	chromosome_1.f.20111	0	+
chromosome_1	7601843	7602218	chromosome_1.f.20112	0	+
chromosome_1	7602282	7602309	chromosome_1.f.20113	0	+
chromosome_1	7602339	7602815	chromosome_1.f.20114	0	+
chromosome_1	7602826	7603056	chromosome_1.f.20115	0	+
chromosome_1	7603242	7603452	chromosome_1.f.20116	0	+
chromosome_1	7603617	7603853	chromosome_1.f.20117	0	+
chromosome_1	7603869	7604096	chromosome_1.f.20118	0	+
chromosome_1	7604229	7604405	chromosome_1.f.20119	0	+
chromosome_1	7604703	7604860	chromosome_1.f.20120	0	+
chromosome_1	7605218	7605295	chromosome_1.f.20121	0	+
chromosome_1	7605567	7605765	chromosome_1.f.20122	0	+
chromosome_1	7605796	7605864	chromosome_1.f.20123	0	+
chromosome_1	7605928	7606408	chromosome_1.f.20124	0	+
chromosome_1	7606677	7606858	chromosome_1.f.20125	0	+
chromosome_1	7606873	7607016	chromosome_1.f.20126	0	+
chromosome_1	7607422	7607550	chromosome_1.f.20127	0	+
chromosome_1	7607749	7607840	chromosome_1.f.20128	0	+
chromosome_1	7608080	7608175	chromosome_1.f.20129	0	+
chromosome_1	7608364	7608423	chromosome_1.f.20130	0	+
chromosome_1	7608533	7608891	chromosome_1.f.20131	0	+
chromosome_1	7608954	7609062	chromosome_1.f.20132	0	+
chromosome_1	7609101	7609152	chromosome_1.f.20133	0	+
chromosome_1	7609210	7609607	chromosome_1.f.20134	0	+
chromosome_1	7611205	7611417	chromosome_1.f.20135	0	+
chromosome_1	7611439	7611506	chromosome_1.f.20136	0	+
chromosome_1	7611735	7611755	chromosome_1.f.20137	0	+
chromosome_1	7611924	7611998	chromosome_1.f.20138	0	+
chromosome_1	7612233	7612279	chromosome_1.f.20139	0	+
chromosome_1	7612545	7612592	chromosome_1.f.20140	0	+
chromosome_1	7612601	7612707	chromosome_1.f.20141	0	+
chromosome_1	7612969	7613053	chromosome_1.f.20142	0	+
chromosome_1	7614137	7614311	chromosome_1.f.20143	0	+
chromosome_1	7614469	7614953	chromosome_1.f.20144	0	+
chromosome_1	7614982	7615152	chromosome_1.f.20145	0	+
chromosome_1	7615302	7615333	chromosome_1.f.20146	0	+
chromosome_1	7615380	7615392	chromosome_1.f.20147	0	+
chromosome_1	7615437	7615440	chromosome_1.f.20148	0	+
chromosome_1	7615643	7615684	chromosome_1.f.20149	0	+
chromosome_1	7617497	7617552	chromosome_1.f.20150	0	+
chromosome_1	7617591	7617623	chromosome_1.f.20151	0	+
chromosome_1	7617773	7617950	chromosome_1.f.20152	0	+
chromosome_1	7617958	7617991	chromosome_1.f.20153	0	+
chromosome_1	7618283	7618348	chromosome_1.f.20154	0	+
chromosome_1	7618366	7618408	chromosome_1.f.20155	0	+
chromosome_1	7618789	7618847	chromosome_1.f.20156	0	+
chromosome_1	7618997	7619045	chromosome_1.f.20157	0	+
chromosome_1	7619049	7619108	chromosome_1.f.20158	0	+
chromosome_1	7619115	7619126	chromosome_1.f.20159	0	+
chromosome_1	7620864	7620885	chromosome_1.f.20160	0	+
chromosome_1	7621048	7621095	chromosome_1.f.20161	0	+
chromosome_1	7621103	7621123	chromosome_1.f.20162	0	+
chromosome_1	7621138	7621153	chromosome_1.f.20163	0	+
chromosome_1	7621264	7621340	chromosome_1.f.20164	0	+
chromosome_1	7621346	7621357	chromosome_1.f.20165	0	+
chromosome_1	7621382	7621478	chromosome_1.f.20166	0	+
chromosome_1	7621511	7621568	chromosome_1.f.20167	0	+
chromosome_1	7621715	7621782	chromosome_1.f.20168	0	+
chromosome_1	7621794	7621808	chromosome_1.f.20169	0	+
chromosome_1	7622141	7622185	chromosome_1.f.20170	0	+
chromosome_1	7622305	7622370	chromosome_1.f.20171	0	+
chromosome_1	7622393	7622443	chromosome_1.f.20172	0	+
chromosome_1	7622464	7622522	chromosome_1.f.20173	0	+
chromosome_1	7623180	7623329	chromosome_1.f.20174	0	+
chromosome_1	7623696	7623812	chromosome_1.f.20175	0	+
chromosome_1	7623882	7624008	chromosome_1.f.20176	0	+
chromosome_1	7624012	7624077	chromosome_1.f.20177	0	+
chromosome_1	7624270	7624484	chromosome_1.f.20178	0	+
chromosome_1	7624645	7624887	chromosome_1.f.20179	0	+
chromosome_1	7625122	7625292	chromosome_1.f.20180	0	+
chromosome_1	7625526	7625595	chromosome_1.f.20181	0	+
chromosome_1	7625832	7625873	chromosome_1.f.20182	0	+
chromosome_1	7625903	7626007	chromosome_1.f.20183	0	+
chromosome_1	7626833	7626958	chromosome_1.f.20184	0	+
chromosome_1	7627458	7627566	chromosome_1.f.20185	0	+
chromosome_1	7627956	7628033	chromosome_1.f.20186	0	+
chromosome_1	7628802	7628901	chromosome_1.f.20187	0	+
chromosome_1	7628929	7629030	chromosome_1.f.20188	0	+
chromosome_1	7629052	7629190	chromosome_1.f.20189	0	+
chromosome_1	7629233	7629297	chromosome_1.f.20190	0	+
chromosome_1	7630639	7630870	chromosome_1.f.20191	0	+
chromosome_1	7631279	7631314	chromosome_1.f.20192	0	+
chromosome_1	7631325	7631333	chromosome_1.f.20193	0	+
chromosome_1	7631349	7631412	chromosome_1.f.20194	0	+
chromosome_1	7631629	7631718	chromosome_1.f.20195	0	+
chromosome_1	7631731	7631733	chromosome_1.f.20196	0	+
chromosome_1	7631752	7631825	chromosome_1.f.20197	0	+
chromosome_1	7634103	7634158	chromosome_1.f.20198	0	+
chromosome_1	7634899	7635004	chromosome_1.f.20199	0	+
chromosome_1	7636415	7637355	chromosome_1.f.20200	0	+
chromosome_1	7642363	7642432	chromosome_1.f.20201	0	+
chromosome_1	7642472	7642569	chromosome_1.f.20202	0	+
chromosome_1	7642773	7642933	chromosome_1.f.20203	0	+
chromosome_1	7643044	7643108	chromosome_1.f.20204	0	+
chromosome_1	7643217	7643293	chromosome_1.f.20205	0	+
chromosome_1	7643412	7643513	chromosome_1.f.20206	0	+
chromosome_1	7643528	7643634	chromosome_1.f.20207	0	+
chromosome_1	7643756	7643937	chromosome_1.f.20208	0	+
chromosome_1	7644097	7644215	chromosome_1.f.20209	0	+
chromosome_1	7644598	7644660	chromosome_1.f.20210	0	+
chromosome_1	7644671	7644763	chromosome_1.f.20211	0	+
chromosome_1	7644826	7644932	chromosome_1.f.20212	0	+
chromosome_1	7645276	7645312	chromosome_1.f.20213	0	+
chromosome_1	7645816	7645875	chromosome_1.f.20214	0	+
chromosome_1	7646114	7646179	chromosome_1.f.20215	0	+
chromosome_1	7646220	7646279	chromosome_1.f.20216	0	+
chromosome_1	7646485	7646595	chromosome_1.f.20217	0	+
chromosome_1	7646875	7647185	chromosome_1.f.20218	0	+
chromosome_1	7647637	7647675	chromosome_1.f.20219	0	+
chromosome_1	7647976	7648043	chromosome_1.f.20220	0	+
chromosome_1	7648109	7648161	chromosome_1.f.20221	0	+
chromosome_1	7648339	7648469	chromosome_1.f.20222	0	+
chromosome_1	7648648	7648749	chromosome_1.f.20223	0	+
chromosome_1	7649057	7649096	chromosome_1.f.20224	0	+
chromosome_1	7649351	7649375	chromosome_1.f.20225	0	+
chromosome_1	7649987	7650090	chromosome_1.f.20226	0	+
chromosome_1	7651690	7651712	chromosome_1.f.20227	0	+
chromosome_1	7652738	7652861	chromosome_1.f.20228	0	+
chromosome_1	7653056	7653127	chromosome_1.f.20229	0	+
chromosome_1	7653278	7653393	chromosome_1.f.20230	0	+
chromosome_1	7653580	7653635	chromosome_1.f.20231	0	+
chromosome_1	7653653	7653699	chromosome_1.f.20232	0	+
chromosome_1	7654136	7654189	chromosome_1.f.20233	0	+
chromosome_1	7654246	7654323	chromosome_1.f.20234	0	+
chromosome_1	7654662	7655199	chromosome_1.f.20235	0	+
chromosome_1	7655360	7655453	chromosome_1.f.20236	0	+
chromosome_1	7655486	7655514	chromosome_1.f.20237	0	+
chromosome_1	7655582	7655801	chromosome_1.f.20238	0	+
chromosome_1	7656075	7656113	chromosome_1.f.20239	0	+
chromosome_1	7656207	7656325	chromosome_1.f.20240	0	+
chromosome_1	7656792	7656985	chromosome_1.f.20241	0	+
chromosome_1	7658942	7659093	chromosome_1.f.20242	0	+
chromosome_1	7659319	7659434	chromosome_1.f.20243	0	+
chromosome_1	7659721	7659996	chromosome_1.f.20244	0	+
chromosome_1	7660263	7660396	chromosome_1.f.20245	0	+
chromosome_1	7660618	7660836	chromosome_1.f.20246	0	+
chromosome_1	7661265	7661336	chromosome_1.f.20247	0	+
chromosome_1	7661718	7661904	chromosome_1.f.20248	0	+
chromosome_1	7662004	7662136	chromosome_1.f.20249	0	+
chromosome_1	7662147	7662216	chromosome_1.f.20250	0	+
chromosome_1	7662452	7662573	chromosome_1.f.20251	0	+
chromosome_1	7662703	7662751	chromosome_1.f.20252	0	+
chromosome_1	7663023	7663206	chromosome_1.f.20253	0	+
chromosome_1	7663391	7663499	chromosome_1.f.20254	0	+
chromosome_1	7664149	7664357	chromosome_1.f.20255	0	+
chromosome_1	7664575	7664627	chromosome_1.f.20256	0	+
chromosome_1	7664671	7664792	chromosome_1.f.20257	0	+
chromosome_1	7665184	7665297	chromosome_1.f.20258	0	+
chromosome_1	7665570	7665662	chromosome_1.f.20259	0	+
chromosome_1	7666557	7666829	chromosome_1.f.20260	0	+
chromosome_1	7666842	7667101	chromosome_1.f.20261	0	+
chromosome_1	7667263	7667305	chromosome_1.f.20262	0	+
chromosome_1	7667363	7667460	chromosome_1.f.20263	0	+
chromosome_1	7667466	7667541	chromosome_1.f.20264	0	+
chromosome_1	7667567	7667695	chromosome_1.f.20265	0	+
chromosome_1	7667711	7667901	chromosome_1.f.20266	0	+
chromosome_1	7668031	7668082	chromosome_1.f.20267	0	+
chromosome_1	7668107	7668212	chromosome_1.f.20268	0	+
chromosome_1	7668403	7668489	chromosome_1.f.20269	0	+
chromosome_1	7668715	7668919	chromosome_1.f.20270	0	+
chromosome_1	7668926	7668991	chromosome_1.f.20271	0	+
chromosome_1	7669011	7669036	chromosome_1.f.20272	0	+
chromosome_1	7669046	7669078	chromosome_1.f.20273	0	+
chromosome_1	7669085	7669101	chromosome_1.f.20274	0	+
chromosome_1	7669160	7669221	chromosome_1.f.20275	0	+
chromosome_1	7669394	7669451	chromosome_1.f.20276	0	+
chromosome_1	7669992	7670063	chromosome_1.f.20277	0	+
chromosome_1	7670187	7670197	chromosome_1.f.20278	0	+
chromosome_1	7670239	7670365	chromosome_1.f.20279	0	+
chromosome_1	7670612	7670758	chromosome_1.f.20280	0	+
chromosome_1	7671533	7671710	chromosome_1.f.20281	0	+
chromosome_1	7671793	7671882	chromosome_1.f.20282	0	+
chromosome_1	7672092	7672131	chromosome_1.f.20283	0	+
chromosome_1	7672429	7673030	chromosome_1.f.20284	0	+
chromosome_1	7673039	7673580	chromosome_1.f.20285	0	+
chromosome_1	7673594	7673844	chromosome_1.f.20286	0	+
chromosome_1	7673982	7674300	chromosome_1.f.20287	0	+
chromosome_1	7674455	7674637	chromosome_1.f.20288	0	+
chromosome_1	7674655	7674715	chromosome_1.f.20289	0	+
chromosome_1	7674826	7675058	chromosome_1.f.20290	0	+
chromosome_1	7675293	7675728	chromosome_1.f.20291	0	+
chromosome_1	7675847	7676088	chromosome_1.f.20292	0	+
chromosome_1	7676141	7676168	chromosome_1.f.20293	0	+
chromosome_1	7676382	7676776	chromosome_1.f.20294	0	+
chromosome_1	7676781	7676843	chromosome_1.f.20295	0	+
chromosome_1	7677006	7677096	chromosome_1.f.20296	0	+
chromosome_1	7677402	7677458	chromosome_1.f.20297	0	+
chromosome_1	7677566	7677649	chromosome_1.f.20298	0	+
chromosome_1	7677658	7677748	chromosome_1.f.20299	0	+
chromosome_1	7677778	7677827	chromosome_1.f.20300	0	+
chromosome_1	7678401	7678579	chromosome_1.f.20301	0	+
chromosome_1	7680732	7680784	chromosome_1.f.20302	0	+
chromosome_1	7681038	7681231	chromosome_1.f.20303	0	+
chromosome_1	7681250	7681263	chromosome_1.f.20304	0	+
chromosome_1	7681290	7681323	chromosome_1.f.20305	0	+
chromosome_1	7681351	7681387	chromosome_1.f.20306	0	+
chromosome_1	7681515	7681549	chromosome_1.f.20307	0	+
chromosome_1	7681574	7681692	chromosome_1.f.20308	0	+
chromosome_1	7681734	7682098	chromosome_1.f.20309	0	+
chromosome_1	7682365	7682530	chromosome_1.f.20310	0	+
chromosome_1	7682920	7683063	chromosome_1.f.20311	0	+
chromosome_1	7683079	7683296	chromosome_1.f.20312	0	+
chromosome_1	7683347	7683389	chromosome_1.f.20313	0	+
chromosome_1	7683757	7684098	chromosome_1.f.20314	0	+
chromosome_1	7684143	7684241	chromosome_1.f.20315	0	+
chromosome_1	7685028	7685042	chromosome_1.f.20316	0	+
chromosome_1	7685477	7685494	chromosome_1.f.20317	0	+
chromosome_1	7685529	7685672	chromosome_1.f.20318	0	+
chromosome_1	7686002	7686238	chromosome_1.f.20319	0	+
chromosome_1	7686297	7686356	chromosome_1.f.20320	0	+
chromosome_1	7686764	7686892	chromosome_1.f.20321	0	+
chromosome_1	7687192	7687305	chromosome_1.f.20322	0	+
chromosome_1	7687522	7687758	chromosome_1.f.20323	0	+
chromosome_1	7688074	7688084	chromosome_1.f.20324	0	+
chromosome_1	7688228	7688372	chromosome_1.f.20325	0	+
chromosome_1	7688607	7688704	chromosome_1.f.20326	0	+
chromosome_1	7688720	7688833	chromosome_1.f.20327	0	+
chromosome_1	7689084	7689295	chromosome_1.f.20328	0	+
chromosome_1	7689311	7689383	chromosome_1.f.20329	0	+
chromosome_1	7689399	7689437	chromosome_1.f.20330	0	+
chromosome_1	7689468	7689500	chromosome_1.f.20331	0	+
chromosome_1	7689528	7689560	chromosome_1.f.20332	0	+
chromosome_1	7689795	7689823	chromosome_1.f.20333	0	+
chromosome_1	7689870	7689991	chromosome_1.f.20334	0	+
chromosome_1	7690180	7690218	chromosome_1.f.20335	0	+
chromosome_1	7690233	7690263	chromosome_1.f.20336	0	+
chromosome_1	7690657	7690713	chromosome_1.f.20337	0	+
chromosome_1	7690732	7690799	chromosome_1.f.20338	0	+
chromosome_1	7690997	7691276	chromosome_1.f.20339	0	+
chromosome_1	7691306	7691339	chromosome_1.f.20340	0	+
chromosome_1	7691555	7691627	chromosome_1.f.20341	0	+
chromosome_1	7691958	7692085	chromosome_1.f.20342	0	+
chromosome_1	7692412	7692433	chromosome_1.f.20343	0	+
chromosome_1	7692776	7692824	chromosome_1.f.20344	0	+
chromosome_1	7693980	7694014	chromosome_1.f.20345	0	+
chromosome_1	7694427	7694437	chromosome_1.f.20346	0	+
chromosome_1	7694445	7694792	chromosome_1.f.20347	0	+
chromosome_1	7694817	7694837	chromosome_1.f.20348	0	+
chromosome_1	7695139	7695307	chromosome_1.f.20349	0	+
chromosome_1	7695458	7695745	chromosome_1.f.20350	0	+
chromosome_1	7695879	7695982	chromosome_1.f.20351	0	+
chromosome_1	7697407	7697492	chromosome_1.f.20352	0	+
chromosome_1	7697806	7697923	chromosome_1.f.20353	0	+
chromosome_1	7697957	7698038	chromosome_1.f.20354	0	+
chromosome_1	7698325	7698402	chromosome_1.f.20355	0	+
chromosome_1	7698620	7698663	chromosome_1.f.20356	0	+
chromosome_1	7698759	7698833	chromosome_1.f.20357	0	+
chromosome_1	7699064	7699202	chromosome_1.f.20358	0	+
chromosome_1	7699453	7699496	chromosome_1.f.20359	0	+
chromosome_1	7699524	7699636	chromosome_1.f.20360	0	+
chromosome_1	7700033	7700133	chromosome_1.f.20361	0	+
chromosome_1	7700299	7700469	chromosome_1.f.20362	0	+
chromosome_1	7701484	7701585	chromosome_1.f.20363	0	+
chromosome_1	7701598	7701683	chromosome_1.f.20364	0	+
chromosome_1	7701711	7701737	chromosome_1.f.20365	0	+
chromosome_1	7701831	7701967	chromosome_1.f.20366	0	+
chromosome_1	7702322	7702445	chromosome_1.f.20367	0	+
chromosome_1	7702497	7702548	chromosome_1.f.20368	0	+
chromosome_1	7702626	7702773	chromosome_1.f.20369	0	+
chromosome_1	7702873	7702884	chromosome_1.f.20370	0	+
chromosome_1	7703022	7703044	chromosome_1.f.20371	0	+
chromosome_1	7703211	7703489	chromosome_1.f.20372	0	+
chromosome_1	7705206	7705782	chromosome_1.f.20373	0	+
chromosome_1	7706056	7706208	chromosome_1.f.20374	0	+
chromosome_1	7706754	7706845	chromosome_1.f.20375	0	+
chromosome_1	7707188	7707274	chromosome_1.f.20376	0	+
chromosome_1	7707324	7707342	chromosome_1.f.20377	0	+
chromosome_1	7707370	7707611	chromosome_1.f.20378	0	+
chromosome_1	7708060	7708341	chromosome_1.f.20379	0	+
chromosome_1	7708377	7708434	chromosome_1.f.20380	0	+
chromosome_1	7708717	7708850	chromosome_1.f.20381	0	+
chromosome_1	7709019	7709040	chromosome_1.f.20382	0	+
chromosome_1	7709058	7709199	chromosome_1.f.20383	0	+
chromosome_1	7709409	7709442	chromosome_1.f.20384	0	+
chromosome_1	7709448	7709543	chromosome_1.f.20385	0	+
chromosome_1	7709696	7709856	chromosome_1.f.20386	0	+
chromosome_1	7710066	7710170	chromosome_1.f.20387	0	+
chromosome_1	7710198	7710231	chromosome_1.f.20388	0	+
chromosome_1	7720849	7720884	chromosome_1.f.20389	0	+
chromosome_1	7720934	7721069	chromosome_1.f.20390	0	+
chromosome_1	7721103	7721149	chromosome_1.f.20391	0	+
chromosome_1	7721161	7721268	chromosome_1.f.20392	0	+
chromosome_1	7721484	7721591	chromosome_1.f.20393	0	+
chromosome_1	7721783	7721885	chromosome_1.f.20394	0	+
chromosome_1	7722264	7722356	chromosome_1.f.20395	0	+
chromosome_1	7722391	7722465	chromosome_1.f.20396	0	+
chromosome_1	7722718	7722799	chromosome_1.f.20397	0	+
chromosome_1	7723053	7723071	chromosome_1.f.20398	0	+
chromosome_1	7723075	7723258	chromosome_1.f.20399	0	+
chromosome_1	7723699	7723738	chromosome_1.f.20400	0	+
chromosome_1	7723743	7723936	chromosome_1.f.20401	0	+
chromosome_1	7724146	7724403	chromosome_1.f.20402	0	+
chromosome_1	7724764	7724779	chromosome_1.f.20403	0	+
chromosome_1	7724861	7724985	chromosome_1.f.20404	0	+
chromosome_1	7725166	7725458	chromosome_1.f.20405	0	+
chromosome_1	7725465	7725527	chromosome_1.f.20406	0	+
chromosome_1	7725735	7725829	chromosome_1.f.20407	0	+
chromosome_1	7725867	7726211	chromosome_1.f.20408	0	+
chromosome_1	7726379	7726507	chromosome_1.f.20409	0	+
chromosome_1	7726721	7726839	chromosome_1.f.20410	0	+
chromosome_1	7726879	7727095	chromosome_1.f.20411	0	+
chromosome_1	7727273	7727912	chromosome_1.f.20412	0	+
chromosome_1	7729014	7729078	chromosome_1.f.20413	0	+
chromosome_1	7729228	7729336	chromosome_1.f.20414	0	+
chromosome_1	7731107	7731171	chromosome_1.f.20415	0	+
chromosome_1	7731182	7731265	chromosome_1.f.20416	0	+
chromosome_1	7731273	7731328	chromosome_1.f.20417	0	+
chromosome_1	7731332	7731350	chromosome_1.f.20418	0	+
chromosome_1	7731695	7731725	chromosome_1.f.20419	0	+
chromosome_1	7731732	7731760	chromosome_1.f.20420	0	+
chromosome_1	7731769	7731801	chromosome_1.f.20421	0	+
chromosome_1	7732066	7732079	chromosome_1.f.20422	0	+
chromosome_1	7732086	7732157	chromosome_1.f.20423	0	+
chromosome_1	7732173	7732211	chromosome_1.f.20424	0	+
chromosome_1	7732339	7732396	chromosome_1.f.20425	0	+
chromosome_1	7732403	7732452	chromosome_1.f.20426	0	+
chromosome_1	7732702	7732976	chromosome_1.f.20427	0	+
chromosome_1	7733047	7733112	chromosome_1.f.20428	0	+
chromosome_1	7733239	7733329	chromosome_1.f.20429	0	+
chromosome_1	7734335	7734471	chromosome_1.f.20430	0	+
chromosome_1	7734673	7734785	chromosome_1.f.20431	0	+
chromosome_1	7734911	7734966	chromosome_1.f.20432	0	+
chromosome_1	7736387	7736455	chromosome_1.f.20433	0	+
chromosome_1	7736627	7736742	chromosome_1.f.20434	0	+
chromosome_1	7736755	7736818	chromosome_1.f.20435	0	+
chromosome_1	7736955	7737000	chromosome_1.f.20436	0	+
chromosome_1	7737421	7737479	chromosome_1.f.20437	0	+
chromosome_1	7737664	7737706	chromosome_1.f.20438	0	+
chromosome_1	7742288	7742465	chromosome_1.f.20439	0	+
chromosome_1	7764882	7765067	chromosome_1.f.20440	0	+
chromosome_1	7765249	7765677	chromosome_1.f.20441	0	+
chromosome_1	7766053	7766291	chromosome_1.f.20442	0	+
chromosome_1	7766383	7766707	chromosome_1.f.20443	0	+
chromosome_1	7766990	7767249	chromosome_1.f.20444	0	+
chromosome_1	7767331	7767451	chromosome_1.f.20445	0	+
chromosome_1	7767470	7767906	chromosome_1.f.20446	0	+
chromosome_1	7768055	7768107	chromosome_1.f.20447	0	+
chromosome_1	7768303	7768909	chromosome_1.f.20448	0	+
chromosome_1	7769148	7769172	chromosome_1.f.20449	0	+
chromosome_1	7769248	7769550	chromosome_1.f.20450	0	+
chromosome_1	7769662	7769823	chromosome_1.f.20451	0	+
chromosome_1	7769968	7770027	chromosome_1.f.20452	0	+
chromosome_1	7770175	7770299	chromosome_1.f.20453	0	+
chromosome_1	7770438	7770534	chromosome_1.f.20454	0	+
chromosome_1	7783918	7783970	chromosome_1.f.20455	0	+
chromosome_1	7784949	7785060	chromosome_1.f.20456	0	+
chromosome_1	7785435	7785662	chromosome_1.f.20457	0	+
chromosome_1	7785726	7785990	chromosome_1.f.20458	0	+
chromosome_1	7786295	7786360	chromosome_1.f.20459	0	+
chromosome_1	7786687	7786754	chromosome_1.f.20460	0	+
chromosome_1	7786994	7787079	chromosome_1.f.20461	0	+
chromosome_1	7787315	7787371	chromosome_1.f.20462	0	+
chromosome_1	7787403	7787408	chromosome_1.f.20463	0	+
chromosome_1	7787450	7787510	chromosome_1.f.20464	0	+
chromosome_1	7787528	7787554	chromosome_1.f.20465	0	+
chromosome_1	7787559	7787579	chromosome_1.f.20466	0	+
chromosome_1	7788075	7788120	chromosome_1.f.20467	0	+
chromosome_1	7788179	7788215	chromosome_1.f.20468	0	+
chromosome_1	7788240	7788498	chromosome_1.f.20469	0	+
chromosome_1	7788850	7789024	chromosome_1.f.20470	0	+
chromosome_1	7789307	7789423	chromosome_1.f.20471	0	+
chromosome_1	7789495	7789511	chromosome_1.f.20472	0	+
chromosome_1	7789575	7789593	chromosome_1.f.20473	0	+
chromosome_1	7789631	7789685	chromosome_1.f.20474	0	+
chromosome_1	7789693	7789749	chromosome_1.f.20475	0	+
chromosome_1	7789834	7789850	chromosome_1.f.20476	0	+
chromosome_1	7789896	7789940	chromosome_1.f.20477	0	+
chromosome_1	7789990	7790052	chromosome_1.f.20478	0	+
chromosome_1	7790113	7790150	chromosome_1.f.20479	0	+
chromosome_1	7790223	7790229	chromosome_1.f.20480	0	+
chromosome_1	7790264	7790336	chromosome_1.f.20481	0	+
chromosome_1	7790799	7790874	chromosome_1.f.20482	0	+
chromosome_1	7790878	7790889	chromosome_1.f.20483	0	+
chromosome_1	7791211	7791401	chromosome_1.f.20484	0	+
chromosome_1	7791526	7791582	chromosome_1.f.20485	0	+
chromosome_1	7794506	7794554	chromosome_1.f.20486	0	+
chromosome_1	7794800	7794956	chromosome_1.f.20487	0	+
chromosome_1	7795252	7795292	chromosome_1.f.20488	0	+
chromosome_1	7795463	7795596	chromosome_1.f.20489	0	+
chromosome_1	7795854	7796066	chromosome_1.f.20490	0	+
chromosome_1	7796216	7796391	chromosome_1.f.20491	0	+
chromosome_1	7796655	7796757	chromosome_1.f.20492	0	+
chromosome_1	7796776	7797139	chromosome_1.f.20493	0	+
chromosome_1	7797202	7797276	chromosome_1.f.20494	0	+
chromosome_1	7797283	7797566	chromosome_1.f.20495	0	+
chromosome_1	7797616	7797645	chromosome_1.f.20496	0	+
chromosome_1	7797856	7797921	chromosome_1.f.20497	0	+
chromosome_1	7797966	7797977	chromosome_1.f.20498	0	+
chromosome_1	7798003	7798100	chromosome_1.f.20499	0	+
chromosome_1	7798136	7798339	chromosome_1.f.20500	0	+
chromosome_1	7798432	7798440	chromosome_1.f.20501	0	+
chromosome_1	7798501	7798542	chromosome_1.f.20502	0	+
chromosome_1	7798571	7798594	chromosome_1.f.20503	0	+
chromosome_1	7798651	7798680	chromosome_1.f.20504	0	+
chromosome_1	7798827	7798877	chromosome_1.f.20505	0	+
chromosome_1	7799005	7799130	chromosome_1.f.20506	0	+
chromosome_1	7799173	7799313	chromosome_1.f.20507	0	+
chromosome_1	7799377	7799805	chromosome_1.f.20508	0	+
chromosome_1	7800141	7800440	chromosome_1.f.20509	0	+
chromosome_1	7800585	7800627	chromosome_1.f.20510	0	+
chromosome_1	7800832	7800864	chromosome_1.f.20511	0	+
chromosome_1	7800943	7801046	chromosome_1.f.20512	0	+
chromosome_1	7801797	7802000	chromosome_1.f.20513	0	+
chromosome_1	7802036	7802093	chromosome_1.f.20514	0	+
chromosome_1	7802103	7802132	chromosome_1.f.20515	0	+
chromosome_1	7802143	7802295	chromosome_1.f.20516	0	+
chromosome_1	7802304	7802399	chromosome_1.f.20517	0	+
chromosome_1	7802413	7802626	chromosome_1.f.20518	0	+
chromosome_1	7802789	7803134	chromosome_1.f.20519	0	+
chromosome_1	7803186	7803260	chromosome_1.f.20520	0	+
chromosome_1	7803373	7803483	chromosome_1.f.20521	0	+
chromosome_1	7803622	7803677	chromosome_1.f.20522	0	+
chromosome_1	7804229	7804384	chromosome_1.f.20523	0	+
chromosome_1	7804655	7804708	chromosome_1.f.20524	0	+
chromosome_1	7805381	7805526	chromosome_1.f.20525	0	+
chromosome_1	7805894	7805931	chromosome_1.f.20526	0	+
chromosome_1	7805996	7806029	chromosome_1.f.20527	0	+
chromosome_1	7806284	7806319	chromosome_1.f.20528	0	+
chromosome_1	7806581	7806661	chromosome_1.f.20529	0	+
chromosome_1	7807009	7807094	chromosome_1.f.20530	0	+
chromosome_1	7807158	7807244	chromosome_1.f.20531	0	+
chromosome_1	7807278	7807398	chromosome_1.f.20532	0	+
chromosome_1	7807608	7807644	chromosome_1.f.20533	0	+
chromosome_1	7807830	7807969	chromosome_1.f.20534	0	+
chromosome_1	7808080	7808122	chromosome_1.f.20535	0	+
chromosome_1	7808333	7808400	chromosome_1.f.20536	0	+
chromosome_1	7808422	7808449	chromosome_1.f.20537	0	+
chromosome_1	7808461	7808468	chromosome_1.f.20538	0	+
chromosome_1	7808692	7808721	chromosome_1.f.20539	0	+
chromosome_1	7808845	7809031	chromosome_1.f.20540	0	+
chromosome_1	7809572	7809635	chromosome_1.f.20541	0	+
chromosome_1	7809658	7809698	chromosome_1.f.20542	0	+
chromosome_1	7810033	7810081	chromosome_1.f.20543	0	+
chromosome_1	7810127	7810176	chromosome_1.f.20544	0	+
chromosome_1	7810381	7810527	chromosome_1.f.20545	0	+
chromosome_1	7810696	7810750	chromosome_1.f.20546	0	+
chromosome_1	7810786	7810887	chromosome_1.f.20547	0	+
chromosome_1	7810892	7810925	chromosome_1.f.20548	0	+
chromosome_1	7811270	7811345	chromosome_1.f.20549	0	+
chromosome_1	7811400	7811581	chromosome_1.f.20550	0	+
chromosome_1	7811756	7811897	chromosome_1.f.20551	0	+
chromosome_1	7811903	7811956	chromosome_1.f.20552	0	+
chromosome_1	7812067	7812080	chromosome_1.f.20553	0	+
chromosome_1	7812280	7812286	chromosome_1.f.20554	0	+
chromosome_1	7812333	7812361	chromosome_1.f.20555	0	+
chromosome_1	7812426	7812484	chromosome_1.f.20556	0	+
chromosome_1	7812668	7812725	chromosome_1.f.20557	0	+
chromosome_1	7813060	7813099	chromosome_1.f.20558	0	+
chromosome_1	7813226	7813273	chromosome_1.f.20559	0	+
chromosome_1	7813331	7813411	chromosome_1.f.20560	0	+
chromosome_1	7813565	7813687	chromosome_1.f.20561	0	+
chromosome_1	7814678	7814869	chromosome_1.f.20562	0	+
chromosome_1	7815232	7815314	chromosome_1.f.20563	0	+
chromosome_1	7815591	7815675	chromosome_1.f.20564	0	+
chromosome_1	7815682	7815718	chromosome_1.f.20565	0	+
chromosome_1	7815899	7816082	chromosome_1.f.20566	0	+
chromosome_1	7816178	7816290	chromosome_1.f.20567	0	+
chromosome_1	7816305	7816446	chromosome_1.f.20568	0	+
chromosome_1	7817095	7817691	chromosome_1.f.20569	0	+
chromosome_1	7819404	7819439	chromosome_1.f.20570	0	+
chromosome_1	7819597	7819637	chromosome_1.f.20571	0	+
chromosome_1	7819897	7819949	chromosome_1.f.20572	0	+
chromosome_1	7820410	7820499	chromosome_1.f.20573	0	+
chromosome_1	7820874	7820932	chromosome_1.f.20574	0	+
chromosome_1	7821121	7821168	chromosome_1.f.20575	0	+
chromosome_1	7822086	7822152	chromosome_1.f.20576	0	+
chromosome_1	7823322	7823558	chromosome_1.f.20577	0	+
chromosome_1	7823919	7823933	chromosome_1.f.20578	0	+
chromosome_1	7823957	7824014	chromosome_1.f.20579	0	+
chromosome_1	7824027	7824096	chromosome_1.f.20580	0	+
chromosome_1	7824144	7824178	chromosome_1.f.20581	0	+
chromosome_1	7824442	7824575	chromosome_1.f.20582	0	+
chromosome_1	7824929	7825066	chromosome_1.f.20583	0	+
chromosome_1	7825172	7825188	chromosome_1.f.20584	0	+
chromosome_1	7825195	7825293	chromosome_1.f.20585	0	+
chromosome_1	7825309	7825358	chromosome_1.f.20586	0	+
chromosome_1	7825372	7825486	chromosome_1.f.20587	0	+
chromosome_1	7825495	7825522	chromosome_1.f.20588	0	+
chromosome_1	7825549	7825621	chromosome_1.f.20589	0	+
chromosome_1	7825932	7826121	chromosome_1.f.20590	0	+
chromosome_1	7826430	7826961	chromosome_1.f.20591	0	+
chromosome_1	7826975	7827201	chromosome_1.f.20592	0	+
chromosome_1	7827296	7827357	chromosome_1.f.20593	0	+
chromosome_1	7827414	7827483	chromosome_1.f.20594	0	+
chromosome_1	7827524	7827541	chromosome_1.f.20595	0	+
chromosome_1	7827628	7827656	chromosome_1.f.20596	0	+
chromosome_1	7827745	7828046	chromosome_1.f.20597	0	+
chromosome_1	7833050	7833092	chromosome_1.f.20598	0	+
chromosome_1	7833439	7833495	chromosome_1.f.20599	0	+
chromosome_1	7838063	7838277	chromosome_1.f.20600	0	+
chromosome_1	7839417	7840543	chromosome_1.f.20601	0	+
chromosome_1	7841462	7841535	chromosome_1.f.20602	0	+
chromosome_1	7841941	7842075	chromosome_1.f.20603	0	+
chromosome_1	7842132	7842263	chromosome_1.f.20604	0	+
chromosome_1	7842507	7842572	chromosome_1.f.20605	0	+
chromosome_1	7842797	7842832	chromosome_1.f.20606	0	+
chromosome_1	7843455	7843651	chromosome_1.f.20607	0	+
chromosome_1	7843893	7844115	chromosome_1.f.20608	0	+
chromosome_1	7844263	7844485	chromosome_1.f.20609	0	+
chromosome_1	7844801	7844862	chromosome_1.f.20610	0	+
chromosome_1	7844869	7845328	chromosome_1.f.20611	0	+
chromosome_1	7845335	7845395	chromosome_1.f.20612	0	+
chromosome_1	7845547	7845588	chromosome_1.f.20613	0	+
chromosome_1	7845601	7845809	chromosome_1.f.20614	0	+
chromosome_1	7845993	7846091	chromosome_1.f.20615	0	+
chromosome_1	7846449	7846515	chromosome_1.f.20616	0	+
chromosome_1	7846994	7847079	chromosome_1.f.20617	0	+
chromosome_1	7847170	7847614	chromosome_1.f.20618	0	+
chromosome_1	7847687	7847794	chromosome_1.f.20619	0	+
chromosome_1	7847816	7847888	chromosome_1.f.20620	0	+
chromosome_1	7848488	7848884	chromosome_1.f.20621	0	+
chromosome_1	7849208	7849280	chromosome_1.f.20622	0	+
chromosome_1	7849310	7849337	chromosome_1.f.20623	0	+
chromosome_1	7849673	7849882	chromosome_1.f.20624	0	+
chromosome_1	7850051	7850177	chromosome_1.f.20625	0	+
chromosome_1	7850476	7850674	chromosome_1.f.20626	0	+
chromosome_1	7850694	7850777	chromosome_1.f.20627	0	+
chromosome_1	7850876	7851045	chromosome_1.f.20628	0	+
chromosome_1	7851087	7851269	chromosome_1.f.20629	0	+
chromosome_1	7851370	7851546	chromosome_1.f.20630	0	+
chromosome_1	7852152	7852167	chromosome_1.f.20631	0	+
chromosome_1	7852177	7852515	chromosome_1.f.20632	0	+
chromosome_1	7856973	7856996	chromosome_1.f.20633	0	+
chromosome_1	7861793	7861816	chromosome_1.f.20634	0	+
chromosome_1	7863670	7863954	chromosome_1.f.20635	0	+
chromosome_1	7866658	7866681	chromosome_1.f.20636	0	+
chromosome_1	7871009	7871043	chromosome_1.f.20637	0	+
chromosome_1	7872504	7872703	chromosome_1.f.20638	0	+
chromosome_1	7873216	7873293	chromosome_1.f.20639	0	+
chromosome_1	7873414	7873551	chromosome_1.f.20640	0	+
chromosome_1	7874350	7874390	chromosome_1.f.20641	0	+
chromosome_1	7874674	7874686	chromosome_1.f.20642	0	+
chromosome_1	7874775	7875338	chromosome_1.f.20643	0	+
chromosome_1	7875521	7875711	chromosome_1.f.20644	0	+
chromosome_1	7876253	7876260	chromosome_1.f.20645	0	+
chromosome_1	7876286	7876413	chromosome_1.f.20646	0	+
chromosome_1	7876417	7876485	chromosome_1.f.20647	0	+
chromosome_1	7876776	7876888	chromosome_1.f.20648	0	+
chromosome_1	7877041	7877145	chromosome_1.f.20649	0	+
chromosome_1	7877210	7877244	chromosome_1.f.20650	0	+
chromosome_1	7877583	7877617	chromosome_1.f.20651	0	+
chromosome_1	7877865	7878287	chromosome_1.f.20652	0	+
chromosome_1	7879839	7879927	chromosome_1.f.20653	0	+
chromosome_1	7880402	7880445	chromosome_1.f.20654	0	+
chromosome_1	7880482	7880602	chromosome_1.f.20655	0	+
chromosome_1	7880794	7880925	chromosome_1.f.20656	0	+
chromosome_1	7881064	7881094	chromosome_1.f.20657	0	+
chromosome_1	7881412	7881476	chromosome_1.f.20658	0	+
chromosome_1	7881484	7881519	chromosome_1.f.20659	0	+
chromosome_1	7881582	7881710	chromosome_1.f.20660	0	+
chromosome_1	7882011	7882119	chromosome_1.f.20661	0	+
chromosome_1	7882142	7882560	chromosome_1.f.20662	0	+
chromosome_1	7882881	7883018	chromosome_1.f.20663	0	+
chromosome_1	7883334	7883467	chromosome_1.f.20664	0	+
chromosome_1	7884456	7884777	chromosome_1.f.20665	0	+
chromosome_1	7884800	7884827	chromosome_1.f.20666	0	+
chromosome_1	7884931	7885323	chromosome_1.f.20667	0	+
chromosome_1	7885885	7886057	chromosome_1.f.20668	0	+
chromosome_1	7886236	7886499	chromosome_1.f.20669	0	+
chromosome_1	7886657	7886701	chromosome_1.f.20670	0	+
chromosome_1	7886733	7886785	chromosome_1.f.20671	0	+
chromosome_1	7886899	7886949	chromosome_1.f.20672	0	+
chromosome_1	7888271	7888288	chromosome_1.f.20673	0	+
chromosome_1	7888386	7888401	chromosome_1.f.20674	0	+
chromosome_1	7888427	7888524	chromosome_1.f.20675	0	+
chromosome_1	7888541	7888594	chromosome_1.f.20676	0	+
chromosome_1	7889181	7889265	chromosome_1.f.20677	0	+
chromosome_1	7889653	7889749	chromosome_1.f.20678	0	+
chromosome_1	7889814	7889846	chromosome_1.f.20679	0	+
chromosome_1	7890229	7890316	chromosome_1.f.20680	0	+
chromosome_1	7890514	7890727	chromosome_1.f.20681	0	+
chromosome_1	7891123	7891139	chromosome_1.f.20682	0	+
chromosome_1	7891145	7891248	chromosome_1.f.20683	0	+
chromosome_1	7891266	7891453	chromosome_1.f.20684	0	+
chromosome_1	7891700	7891886	chromosome_1.f.20685	0	+
chromosome_1	7891920	7891979	chromosome_1.f.20686	0	+
chromosome_1	7892084	7892467	chromosome_1.f.20687	0	+
chromosome_1	7892483	7892656	chromosome_1.f.20688	0	+
chromosome_1	7893471	7893624	chromosome_1.f.20689	0	+
chromosome_1	7893843	7893914	chromosome_1.f.20690	0	+
chromosome_1	7894152	7894358	chromosome_1.f.20691	0	+
chromosome_1	7894472	7894481	chromosome_1.f.20692	0	+
chromosome_1	7894504	7894728	chromosome_1.f.20693	0	+
chromosome_1	7895002	7895163	chromosome_1.f.20694	0	+
chromosome_1	7895224	7895461	chromosome_1.f.20695	0	+
chromosome_1	7895602	7895748	chromosome_1.f.20696	0	+
chromosome_1	7895774	7895860	chromosome_1.f.20697	0	+
chromosome_1	7897119	7897217	chromosome_1.f.20698	0	+
chromosome_1	7897676	7897793	chromosome_1.f.20699	0	+
chromosome_1	7897876	7897984	chromosome_1.f.20700	0	+
chromosome_1	7898020	7898055	chromosome_1.f.20701	0	+
chromosome_1	7898071	7898236	chromosome_1.f.20702	0	+
chromosome_1	7898433	7898546	chromosome_1.f.20703	0	+
chromosome_1	7898714	7898827	chromosome_1.f.20704	0	+
chromosome_1	7898841	7898849	chromosome_1.f.20705	0	+
chromosome_1	7899247	7899388	chromosome_1.f.20706	0	+
chromosome_1	7899784	7899862	chromosome_1.f.20707	0	+
chromosome_1	7899999	7900019	chromosome_1.f.20708	0	+
chromosome_1	7900042	7900088	chromosome_1.f.20709	0	+
chromosome_1	7900120	7900301	chromosome_1.f.20710	0	+
chromosome_1	7900319	7900445	chromosome_1.f.20711	0	+
chromosome_1	7900473	7900549	chromosome_1.f.20712	0	+
chromosome_1	7900560	7900643	chromosome_1.f.20713	0	+
chromosome_1	7900704	7900765	chromosome_1.f.20714	0	+
chromosome_1	7901110	7901236	chromosome_1.f.20715	0	+
chromosome_1	7901248	7901411	chromosome_1.f.20716	0	+
chromosome_1	7901473	7901807	chromosome_1.f.20717	0	+
chromosome_1	7901969	7902002	chromosome_1.f.20718	0	+
chromosome_1	7902012	7902085	chromosome_1.f.20719	0	+
chromosome_1	7902103	7902306	chromosome_1.f.20720	0	+
chromosome_1	7902311	7902320	chromosome_1.f.20721	0	+
chromosome_1	7902640	7902944	chromosome_1.f.20722	0	+
chromosome_1	7902955	7902970	chromosome_1.f.20723	0	+
chromosome_1	7903137	7903408	chromosome_1.f.20724	0	+
chromosome_1	7903561	7903704	chromosome_1.f.20725	0	+
chromosome_1	7904069	7904193	chromosome_1.f.20726	0	+
chromosome_1	7904336	7904477	chromosome_1.f.20727	0	+
chromosome_1	7904508	7904642	chromosome_1.f.20728	0	+
chromosome_1	7904763	7905292	chromosome_1.f.20729	0	+
chromosome_1	7905302	7905361	chromosome_1.f.20730	0	+
chromosome_1	7905381	7905909	chromosome_1.f.20731	0	+
chromosome_1	7905915	7906326	chromosome_1.f.20732	0	+
chromosome_1	7907937	7907970	chromosome_1.f.20733	0	+
chromosome_1	7908902	7908992	chromosome_1.f.20734	0	+
chromosome_1	7909195	7909377	chromosome_1.f.20735	0	+
chromosome_1	7909505	7909700	chromosome_1.f.20736	0	+
chromosome_1	7909767	7909852	chromosome_1.f.20737	0	+
chromosome_1	7909993	7910259	chromosome_1.f.20738	0	+
chromosome_1	7910371	7910465	chromosome_1.f.20739	0	+
chromosome_1	7910572	7910631	chromosome_1.f.20740	0	+
chromosome_1	7910712	7910789	chromosome_1.f.20741	0	+
chromosome_1	7911092	7911204	chromosome_1.f.20742	0	+
chromosome_1	7911249	7911375	chromosome_1.f.20743	0	+
chromosome_1	7911548	7911609	chromosome_1.f.20744	0	+
chromosome_1	7911690	7912028	chromosome_1.f.20745	0	+
chromosome_1	7912295	7912438	chromosome_1.f.20746	0	+
chromosome_1	7912693	7912733	chromosome_1.f.20747	0	+
chromosome_1	7913289	7913504	chromosome_1.f.20748	0	+
chromosome_1	7913619	7913670	chromosome_1.f.20749	0	+
chromosome_1	7913729	7913845	chromosome_1.f.20750	0	+
chromosome_1	7913952	7914214	chromosome_1.f.20751	0	+
chromosome_1	7914389	7914445	chromosome_1.f.20752	0	+
chromosome_1	7914666	7914794	chromosome_1.f.20753	0	+
chromosome_1	7914890	7914937	chromosome_1.f.20754	0	+
chromosome_1	7915106	7915165	chromosome_1.f.20755	0	+
chromosome_1	7915898	7915937	chromosome_1.f.20756	0	+
chromosome_1	7916086	7916363	chromosome_1.f.20757	0	+
chromosome_1	7916599	7916649	chromosome_1.f.20758	0	+
chromosome_1	7917260	7917276	chromosome_1.f.20759	0	+
chromosome_1	7917448	7917505	chromosome_1.f.20760	0	+
chromosome_1	7917775	7917894	chromosome_1.f.20761	0	+
chromosome_1	7918195	7918275	chromosome_1.f.20762	0	+
chromosome_1	7921717	7921758	chromosome_1.f.20763	0	+
chromosome_1	7922155	7922220	chromosome_1.f.20764	0	+
chromosome_1	7922526	7922612	chromosome_1.f.20765	0	+
chromosome_1	7922740	7922938	chromosome_1.f.20766	0	+
chromosome_1	7922988	7923089	chromosome_1.f.20767	0	+
chromosome_1	7923254	7923399	chromosome_1.f.20768	0	+
chromosome_1	7923686	7923718	chromosome_1.f.20769	0	+
chromosome_1	7923998	7924030	chromosome_1.f.20770	0	+
chromosome_1	7924555	7924661	chromosome_1.f.20771	0	+
chromosome_1	7924734	7924796	chromosome_1.f.20772	0	+
chromosome_1	7924898	7924950	chromosome_1.f.20773	0	+
chromosome_1	7925175	7925283	chromosome_1.f.20774	0	+
chromosome_1	7925423	7925492	chromosome_1.f.20775	0	+
chromosome_1	7925607	7925675	chromosome_1.f.20776	0	+
chromosome_1	7925818	7926042	chromosome_1.f.20777	0	+
chromosome_1	7926564	7926631	chromosome_1.f.20778	0	+
chromosome_1	7926945	7926989	chromosome_1.f.20779	0	+
chromosome_1	7927077	7927280	chromosome_1.f.20780	0	+
chromosome_1	7927478	7927564	chromosome_1.f.20781	0	+
chromosome_1	7927756	7927836	chromosome_1.f.20782	0	+
chromosome_1	7927959	7927994	chromosome_1.f.20783	0	+
chromosome_1	7928202	7928250	chromosome_1.f.20784	0	+
chromosome_1	7928482	7928620	chromosome_1.f.20785	0	+
chromosome_1	7928830	7928869	chromosome_1.f.20786	0	+
chromosome_1	7929092	7929361	chromosome_1.f.20787	0	+
chromosome_1	7929603	7929701	chromosome_1.f.20788	0	+
chromosome_1	7929924	7929983	chromosome_1.f.20789	0	+
chromosome_1	7930151	7930178	chromosome_1.f.20790	0	+
chromosome_1	7930411	7930468	chromosome_1.f.20791	0	+
chromosome_1	7930580	7930771	chromosome_1.f.20792	0	+
chromosome_1	7933994	7934047	chromosome_1.f.20793	0	+
chromosome_1	7934133	7934234	chromosome_1.f.20794	0	+
chromosome_1	7934670	7934727	chromosome_1.f.20795	0	+
chromosome_1	7934911	7934974	chromosome_1.f.20796	0	+
chromosome_1	7935250	7935269	chromosome_1.f.20797	0	+
chromosome_1	7935559	7935618	chromosome_1.f.20798	0	+
chromosome_1	7935880	7936026	chromosome_1.f.20799	0	+
chromosome_1	7936139	7936221	chromosome_1.f.20800	0	+
chromosome_1	7937942	7938091	chromosome_1.f.20801	0	+
chromosome_1	7938126	7938235	chromosome_1.f.20802	0	+
chromosome_1	7938248	7938377	chromosome_1.f.20803	0	+
chromosome_1	7938409	7938421	chromosome_1.f.20804	0	+
chromosome_1	7938428	7938550	chromosome_1.f.20805	0	+
chromosome_1	7938576	7938609	chromosome_1.f.20806	0	+
chromosome_1	7938692	7938840	chromosome_1.f.20807	0	+
chromosome_1	7939411	7939582	chromosome_1.f.20808	0	+
chromosome_1	7939758	7939870	chromosome_1.f.20809	0	+
chromosome_1	7939919	7940099	chromosome_1.f.20810	0	+
chromosome_1	7940243	7940502	chromosome_1.f.20811	0	+
chromosome_1	7940628	7940851	chromosome_1.f.20812	0	+
chromosome_1	7940980	7941970	chromosome_1.f.20813	0	+
chromosome_1	7942109	7942698	chromosome_1.f.20814	0	+
chromosome_1	7942736	7942744	chromosome_1.f.20815	0	+
chromosome_1	7942770	7942782	chromosome_1.f.20816	0	+
chromosome_1	7942832	7943100	chromosome_1.f.20817	0	+
chromosome_1	7943245	7943377	chromosome_1.f.20818	0	+
chromosome_1	7943440	7943472	chromosome_1.f.20819	0	+
chromosome_1	7943497	7944040	chromosome_1.f.20820	0	+
chromosome_1	7944211	7944356	chromosome_1.f.20821	0	+
chromosome_1	7944379	7944434	chromosome_1.f.20822	0	+
chromosome_1	7944635	7944683	chromosome_1.f.20823	0	+
chromosome_1	7944716	7944774	chromosome_1.f.20824	0	+
chromosome_1	7945417	7945440	chromosome_1.f.20825	0	+
chromosome_1	7945793	7945841	chromosome_1.f.20826	0	+
chromosome_1	7945943	7946063	chromosome_1.f.20827	0	+
chromosome_1	7946334	7946450	chromosome_1.f.20828	0	+
chromosome_1	7946879	7946961	chromosome_1.f.20829	0	+
chromosome_1	7947366	7947456	chromosome_1.f.20830	0	+
chromosome_1	7947545	7947594	chromosome_1.f.20831	0	+
chromosome_1	7947754	7947780	chromosome_1.f.20832	0	+
chromosome_1	7947885	7947957	chromosome_1.f.20833	0	+
chromosome_1	7948001	7948142	chromosome_1.f.20834	0	+
chromosome_1	7948291	7948410	chromosome_1.f.20835	0	+
chromosome_1	7948617	7948695	chromosome_1.f.20836	0	+
chromosome_1	7948871	7948931	chromosome_1.f.20837	0	+
chromosome_1	7949065	7949122	chromosome_1.f.20838	0	+
chromosome_1	7949344	7949518	chromosome_1.f.20839	0	+
chromosome_1	7950177	7950254	chromosome_1.f.20840	0	+
chromosome_1	7950405	7950489	chromosome_1.f.20841	0	+
chromosome_1	7950675	7950827	chromosome_1.f.20842	0	+
chromosome_1	7951037	7951203	chromosome_1.f.20843	0	+
chromosome_1	7951378	7951420	chromosome_1.f.20844	0	+
chromosome_1	7951645	7951760	chromosome_1.f.20845	0	+
chromosome_1	7951901	7952026	chromosome_1.f.20846	0	+
chromosome_1	7952105	7952306	chromosome_1.f.20847	0	+
chromosome_1	7952319	7952422	chromosome_1.f.20848	0	+
chromosome_1	7952479	7952523	chromosome_1.f.20849	0	+
chromosome_1	7952591	7952682	chromosome_1.f.20850	0	+
chromosome_1	7952777	7952839	chromosome_1.f.20851	0	+
chromosome_1	7954525	7954809	chromosome_1.f.20852	0	+
chromosome_1	7954978	7955167	chromosome_1.f.20853	0	+
chromosome_1	7955286	7955992	chromosome_1.f.20854	0	+
chromosome_1	7956178	7956443	chromosome_1.f.20855	0	+
chromosome_1	7956630	7956676	chromosome_1.f.20856	0	+
chromosome_1	7965183	7965271	chromosome_1.f.20857	0	+
chromosome_1	7965379	7965656	chromosome_1.f.20858	0	+
chromosome_1	7965888	7965989	chromosome_1.f.20859	0	+
chromosome_1	7966035	7966098	chromosome_1.f.20860	0	+
chromosome_1	7966336	7966540	chromosome_1.f.20861	0	+
chromosome_1	7966800	7966875	chromosome_1.f.20862	0	+
chromosome_1	7966994	7967031	chromosome_1.f.20863	0	+
chromosome_1	7967044	7967235	chromosome_1.f.20864	0	+
chromosome_1	7967465	7967541	chromosome_1.f.20865	0	+
chromosome_1	7967668	7967683	chromosome_1.f.20866	0	+
chromosome_1	7967734	7967884	chromosome_1.f.20867	0	+
chromosome_1	7968014	7968156	chromosome_1.f.20868	0	+
chromosome_1	7968427	7968564	chromosome_1.f.20869	0	+
chromosome_1	7968710	7968738	chromosome_1.f.20870	0	+
chromosome_1	7968773	7968993	chromosome_1.f.20871	0	+
chromosome_1	7969043	7969139	chromosome_1.f.20872	0	+
chromosome_1	7969242	7969343	chromosome_1.f.20873	0	+
chromosome_1	7969370	7969721	chromosome_1.f.20874	0	+
chromosome_1	7969748	7969873	chromosome_1.f.20875	0	+
chromosome_1	7969925	7970026	chromosome_1.f.20876	0	+
chromosome_1	7970214	7970368	chromosome_1.f.20877	0	+
chromosome_1	7970759	7970816	chromosome_1.f.20878	0	+
chromosome_1	7970826	7970935	chromosome_1.f.20879	0	+
chromosome_1	7971093	7971262	chromosome_1.f.20880	0	+
chromosome_1	7971341	7971472	chromosome_1.f.20881	0	+
chromosome_1	7971500	7971615	chromosome_1.f.20882	0	+
chromosome_1	7971622	7971733	chromosome_1.f.20883	0	+
chromosome_1	7971857	7971871	chromosome_1.f.20884	0	+
chromosome_1	7971961	7972031	chromosome_1.f.20885	0	+
chromosome_1	7972045	7972178	chromosome_1.f.20886	0	+
chromosome_1	7972383	7972437	chromosome_1.f.20887	0	+
chromosome_1	7972459	7972532	chromosome_1.f.20888	0	+
chromosome_1	7972536	7972572	chromosome_1.f.20889	0	+
chromosome_1	7973718	7973847	chromosome_1.f.20890	0	+
chromosome_1	7973868	7973917	chromosome_1.f.20891	0	+
chromosome_1	7974033	7974279	chromosome_1.f.20892	0	+
chromosome_1	7974311	7974420	chromosome_1.f.20893	0	+
chromosome_1	7974652	7974868	chromosome_1.f.20894	0	+
chromosome_1	7974909	7975051	chromosome_1.f.20895	0	+
chromosome_1	7975310	7975502	chromosome_1.f.20896	0	+
chromosome_1	7975512	7975532	chromosome_1.f.20897	0	+
chromosome_1	7975547	7975681	chromosome_1.f.20898	0	+
chromosome_1	7976014	7976118	chromosome_1.f.20899	0	+
chromosome_1	7976138	7976193	chromosome_1.f.20900	0	+
chromosome_1	7976226	7976314	chromosome_1.f.20901	0	+
chromosome_1	7976339	7976405	chromosome_1.f.20902	0	+
chromosome_1	7976445	7976605	chromosome_1.f.20903	0	+
chromosome_1	7976621	7976751	chromosome_1.f.20904	0	+
chromosome_1	7976821	7976835	chromosome_1.f.20905	0	+
chromosome_1	7976842	7977122	chromosome_1.f.20906	0	+
chromosome_1	7977132	7977302	chromosome_1.f.20907	0	+
chromosome_1	7977349	7977587	chromosome_1.f.20908	0	+
chromosome_1	7977740	7977817	chromosome_1.f.20909	0	+
chromosome_1	7977827	7977880	chromosome_1.f.20910	0	+
chromosome_1	7977896	7977904	chromosome_1.f.20911	0	+
chromosome_1	7977910	7977970	chromosome_1.f.20912	0	+
chromosome_1	7978016	7978110	chromosome_1.f.20913	0	+
chromosome_1	7978130	7978363	chromosome_1.f.20914	0	+
chromosome_1	7978370	7978430	chromosome_1.f.20915	0	+
chromosome_1	7978442	7978468	chromosome_1.f.20916	0	+
chromosome_1	7978481	7978850	chromosome_1.f.20917	0	+
chromosome_1	7978861	7979033	chromosome_1.f.20918	0	+
chromosome_1	7979039	7979104	chromosome_1.f.20919	0	+
chromosome_1	7979155	7980138	chromosome_1.f.20920	0	+
chromosome_1	7980247	7980359	chromosome_1.f.20921	0	+
chromosome_1	7980572	7980593	chromosome_1.f.20922	0	+
chromosome_1	7981937	7982212	chromosome_1.f.20923	0	+
chromosome_1	7982280	7982392	chromosome_1.f.20924	0	+
chromosome_1	7986943	7986953	chromosome_1.f.20925	0	+
chromosome_1	7987256	7987275	chromosome_1.f.20926	0	+
chromosome_1	7987902	7988040	chromosome_1.f.20927	0	+
chromosome_1	7988189	7988280	chromosome_1.f.20928	0	+
chromosome_1	7988585	7988756	chromosome_1.f.20929	0	+
chromosome_1	7988781	7988814	chromosome_1.f.20930	0	+
chromosome_1	7988887	7989047	chromosome_1.f.20931	0	+
chromosome_1	7989307	7989440	chromosome_1.f.20932	0	+
chromosome_1	7990497	7990590	chromosome_1.f.20933	0	+
chromosome_1	7990612	7990956	chromosome_1.f.20934	0	+
chromosome_1	7991287	7991516	chromosome_1.f.20935	0	+
chromosome_1	7991640	7991909	chromosome_1.f.20936	0	+
chromosome_1	7991971	7992205	chromosome_1.f.20937	0	+
chromosome_1	7992371	7992450	chromosome_1.f.20938	0	+
chromosome_1	7992647	7992723	chromosome_1.f.20939	0	+
chromosome_1	7992797	7993073	chromosome_1.f.20940	0	+
chromosome_1	7993141	7993182	chromosome_1.f.20941	0	+
chromosome_1	7993378	7993470	chromosome_1.f.20942	0	+
chromosome_1	7993648	7993830	chromosome_1.f.20943	0	+
chromosome_1	7995052	7995191	chromosome_1.f.20944	0	+
chromosome_1	7995268	7995303	chromosome_1.f.20945	0	+
chromosome_1	7995380	7995557	chromosome_1.f.20946	0	+
chromosome_1	7995780	7995804	chromosome_1.f.20947	0	+
chromosome_1	7995902	7995920	chromosome_1.f.20948	0	+
chromosome_1	7995939	7995959	chromosome_1.f.20949	0	+
chromosome_1	7995999	7996289	chromosome_1.f.20950	0	+
chromosome_1	7996311	7996606	chromosome_1.f.20951	0	+
chromosome_1	7996656	7996727	chromosome_1.f.20952	0	+
chromosome_1	7996740	7996772	chromosome_1.f.20953	0	+
chromosome_1	7996795	7996899	chromosome_1.f.20954	0	+
chromosome_1	7996928	7997071	chromosome_1.f.20955	0	+
chromosome_1	7997261	7997386	chromosome_1.f.20956	0	+
chromosome_1	7997408	7997448	chromosome_1.f.20957	0	+
chromosome_1	7997551	7997804	chromosome_1.f.20958	0	+
chromosome_1	7997837	7997898	chromosome_1.f.20959	0	+
chromosome_1	7998072	7998246	chromosome_1.f.20960	0	+
chromosome_1	7998280	7998662	chromosome_1.f.20961	0	+
chromosome_1	7998692	7998762	chromosome_1.f.20962	0	+
chromosome_1	7998843	7998860	chromosome_1.f.20963	0	+
chromosome_1	7998879	7999113	chromosome_1.f.20964	0	+
chromosome_1	7999147	7999557	chromosome_1.f.20965	0	+
chromosome_1	7999602	7999982	chromosome_1.f.20966	0	+
chromosome_1	8000090	8000268	chromosome_1.f.20967	0	+
chromosome_1	8000292	8000308	chromosome_1.f.20968	0	+
chromosome_1	8000425	8000539	chromosome_1.f.20969	0	+
chromosome_1	8000680	8000729	chromosome_1.f.20970	0	+
chromosome_1	8000755	8000850	chromosome_1.f.20971	0	+
chromosome_1	8000856	8000924	chromosome_1.f.20972	0	+
chromosome_1	8001436	8001548	chromosome_1.f.20973	0	+
chromosome_1	8001738	8001904	chromosome_1.f.20974	0	+
chromosome_1	8001941	8002186	chromosome_1.f.20975	0	+
chromosome_1	8002326	8002377	chromosome_1.f.20976	0	+
chromosome_1	8002386	8002460	chromosome_1.f.20977	0	+
chromosome_1	8002624	8002665	chromosome_1.f.20978	0	+
chromosome_1	8002683	8002815	chromosome_1.f.20979	0	+
chromosome_1	8004112	8004240	chromosome_1.f.20980	0	+
chromosome_1	8004254	8004268	chromosome_1.f.20981	0	+
chromosome_1	8004450	8004494	chromosome_1.f.20982	0	+
chromosome_1	8004504	8004551	chromosome_1.f.20983	0	+
chromosome_1	8004772	8005011	chromosome_1.f.20984	0	+
chromosome_1	8005075	8005087	chromosome_1.f.20985	0	+
chromosome_1	8005107	8005150	chromosome_1.f.20986	0	+
chromosome_1	8005154	8005179	chromosome_1.f.20987	0	+
chromosome_1	8005190	8005227	chromosome_1.f.20988	0	+
chromosome_1	8005471	8005519	chromosome_1.f.20989	0	+
chromosome_1	8005539	8005576	chromosome_1.f.20990	0	+
chromosome_1	8005583	8005653	chromosome_1.f.20991	0	+
chromosome_1	8005771	8005864	chromosome_1.f.20992	0	+
chromosome_1	8005888	8005912	chromosome_1.f.20993	0	+
chromosome_1	8005937	8005966	chromosome_1.f.20994	0	+
chromosome_1	8005974	8006067	chromosome_1.f.20995	0	+
chromosome_1	8006091	8006127	chromosome_1.f.20996	0	+
chromosome_1	8006215	8006383	chromosome_1.f.20997	0	+
chromosome_1	8006404	8006521	chromosome_1.f.20998	0	+
chromosome_1	8006568	8006596	chromosome_1.f.20999	0	+
chromosome_1	8006616	8006669	chromosome_1.f.21000	0	+
chromosome_1	8006726	8007012	chromosome_1.f.21001	0	+
chromosome_1	8007049	8007172	chromosome_1.f.21002	0	+
chromosome_1	8008639	8008689	chromosome_1.f.21003	0	+
chromosome_1	8009063	8009140	chromosome_1.f.21004	0	+
chromosome_1	8009708	8009819	chromosome_1.f.21005	0	+
chromosome_1	8009994	8010023	chromosome_1.f.21006	0	+
chromosome_1	8010057	8010119	chromosome_1.f.21007	0	+
chromosome_1	8010128	8010208	chromosome_1.f.21008	0	+
chromosome_1	8010226	8010508	chromosome_1.f.21009	0	+
chromosome_1	8010531	8010731	chromosome_1.f.21010	0	+
chromosome_1	8010789	8010840	chromosome_1.f.21011	0	+
chromosome_1	8010927	8011022	chromosome_1.f.21012	0	+
chromosome_1	8011238	8011246	chromosome_1.f.21013	0	+
chromosome_1	8011259	8011306	chromosome_1.f.21014	0	+
chromosome_1	8011330	8011372	chromosome_1.f.21015	0	+
chromosome_1	8011499	8011570	chromosome_1.f.21016	0	+
chromosome_1	8011599	8011632	chromosome_1.f.21017	0	+
chromosome_1	8011732	8011806	chromosome_1.f.21018	0	+
chromosome_1	8011875	8011904	chromosome_1.f.21019	0	+
chromosome_1	8011920	8012021	chromosome_1.f.21020	0	+
chromosome_1	8012030	8012057	chromosome_1.f.21021	0	+
chromosome_1	8012141	8012246	chromosome_1.f.21022	0	+
chromosome_1	8012427	8012622	chromosome_1.f.21023	0	+
chromosome_1	8012812	8012875	chromosome_1.f.21024	0	+
chromosome_1	8012897	8012980	chromosome_1.f.21025	0	+
chromosome_1	8013122	8013214	chromosome_1.f.21026	0	+
chromosome_1	8013237	8013243	chromosome_1.f.21027	0	+
chromosome_1	8013262	8013303	chromosome_1.f.21028	0	+
chromosome_1	8013378	8013459	chromosome_1.f.21029	0	+
chromosome_1	8013475	8013690	chromosome_1.f.21030	0	+
chromosome_1	8013804	8013983	chromosome_1.f.21031	0	+
chromosome_1	8014009	8014094	chromosome_1.f.21032	0	+
chromosome_1	8014158	8015174	chromosome_1.f.21033	0	+
chromosome_1	8015197	8015345	chromosome_1.f.21034	0	+
chromosome_1	8015398	8015468	chromosome_1.f.21035	0	+
chromosome_1	8015570	8015609	chromosome_1.f.21036	0	+
chromosome_1	8015728	8015800	chromosome_1.f.21037	0	+
chromosome_1	8015823	8015861	chromosome_1.f.21038	0	+
chromosome_1	8015895	8015909	chromosome_1.f.21039	0	+
chromosome_1	8015969	8015995	chromosome_1.f.21040	0	+
chromosome_1	8016015	8016061	chromosome_1.f.21041	0	+
chromosome_1	8016097	8016274	chromosome_1.f.21042	0	+
chromosome_1	8016296	8016639	chromosome_1.f.21043	0	+
chromosome_1	8016727	8016875	chromosome_1.f.21044	0	+
chromosome_1	8016987	8017040	chromosome_1.f.21045	0	+
chromosome_1	8017120	8017155	chromosome_1.f.21046	0	+
chromosome_1	8017160	8017217	chromosome_1.f.21047	0	+
chromosome_1	8017223	8017434	chromosome_1.f.21048	0	+
chromosome_1	8017462	8017520	chromosome_1.f.21049	0	+
chromosome_1	8017710	8017816	chromosome_1.f.21050	0	+
chromosome_1	8017862	8017960	chromosome_1.f.21051	0	+
chromosome_1	8018410	8018697	chromosome_1.f.21052	0	+
chromosome_1	8020126	8020228	chromosome_1.f.21053	0	+
chromosome_1	8020235	8020297	chromosome_1.f.21054	0	+
chromosome_1	8020302	8020457	chromosome_1.f.21055	0	+
chromosome_1	8020640	8020786	chromosome_1.f.21056	0	+
chromosome_1	8020860	8020904	chromosome_1.f.21057	0	+
chromosome_1	8021140	8021285	chromosome_1.f.21058	0	+
chromosome_1	8021299	8021349	chromosome_1.f.21059	0	+
chromosome_1	8021578	8021758	chromosome_1.f.21060	0	+
chromosome_1	8021867	8021928	chromosome_1.f.21061	0	+
chromosome_1	8022025	8022220	chromosome_1.f.21062	0	+
chromosome_1	8022332	8022471	chromosome_1.f.21063	0	+
chromosome_1	8022526	8022598	chromosome_1.f.21064	0	+
chromosome_1	8022682	8022774	chromosome_1.f.21065	0	+
chromosome_1	8022910	8023031	chromosome_1.f.21066	0	+
chromosome_1	8023082	8023160	chromosome_1.f.21067	0	+
chromosome_1	8023282	8023443	chromosome_1.f.21068	0	+
chromosome_1	8023539	8023792	chromosome_1.f.21069	0	+
chromosome_1	8024023	8024183	chromosome_1.f.21070	0	+
chromosome_1	8024363	8024468	chromosome_1.f.21071	0	+
chromosome_1	8024537	8024699	chromosome_1.f.21072	0	+
chromosome_1	8025781	8025842	chromosome_1.f.21073	0	+
chromosome_1	8026344	8026501	chromosome_1.f.21074	0	+
chromosome_1	8028546	8028751	chromosome_1.f.21075	0	+
chromosome_10	3686	3986	chromosome_10.f.1	0	+
chromosome_10	4099	4433	chromosome_10.f.2	0	+
chromosome_10	14352	14435	chromosome_10.f.3	0	+
chromosome_10	14530	14642	chromosome_10.f.4	0	+
chromosome_10	14745	14851	chromosome_10.f.5	0	+
chromosome_10	14952	15223	chromosome_10.f.6	0	+
chromosome_10	15335	15404	chromosome_10.f.7	0	+
chromosome_10	15580	15623	chromosome_10.f.8	0	+
chromosome_10	15806	15977	chromosome_10.f.9	0	+
chromosome_10	16013	16023	chromosome_10.f.10	0	+
chromosome_10	16362	16508	chromosome_10.f.11	0	+
chromosome_10	16652	16778	chromosome_10.f.12	0	+
chromosome_10	16782	16806	chromosome_10.f.13	0	+
chromosome_10	17089	17134	chromosome_10.f.14	0	+
chromosome_10	17185	17241	chromosome_10.f.15	0	+
chromosome_10	17720	17831	chromosome_10.f.16	0	+
chromosome_10	17866	17973	chromosome_10.f.17	0	+
chromosome_10	18409	18504	chromosome_10.f.18	0	+
chromosome_10	18639	18719	chromosome_10.f.19	0	+
chromosome_10	18833	18872	chromosome_10.f.20	0	+
chromosome_10	19068	19109	chromosome_10.f.21	0	+
chromosome_10	19128	19136	chromosome_10.f.22	0	+
chromosome_10	19246	19270	chromosome_10.f.23	0	+
chromosome_10	19437	19493	chromosome_10.f.24	0	+
chromosome_10	19697	19759	chromosome_10.f.25	0	+
chromosome_10	23369	23463	chromosome_10.f.26	0	+
chromosome_10	23775	23860	chromosome_10.f.27	0	+
chromosome_10	24002	24144	chromosome_10.f.28	0	+
chromosome_10	24241	24324	chromosome_10.f.29	0	+
chromosome_10	24524	24551	chromosome_10.f.30	0	+
chromosome_10	24721	24757	chromosome_10.f.31	0	+
chromosome_10	24778	24909	chromosome_10.f.32	0	+
chromosome_10	25174	25244	chromosome_10.f.33	0	+
chromosome_10	25663	25835	chromosome_10.f.34	0	+
chromosome_10	25872	25972	chromosome_10.f.35	0	+
chromosome_10	26080	26151	chromosome_10.f.36	0	+
chromosome_10	26575	26793	chromosome_10.f.37	0	+
chromosome_10	27798	27875	chromosome_10.f.38	0	+
chromosome_10	28578	28598	chromosome_10.f.39	0	+
chromosome_10	29114	29184	chromosome_10.f.40	0	+
chromosome_10	29308	29415	chromosome_10.f.41	0	+
chromosome_10	29535	29658	chromosome_10.f.42	0	+
chromosome_10	29976	30023	chromosome_10.f.43	0	+
chromosome_10	30281	30355	chromosome_10.f.44	0	+
chromosome_10	30446	30475	chromosome_10.f.45	0	+
chromosome_10	30643	30748	chromosome_10.f.46	0	+
chromosome_10	30967	31048	chromosome_10.f.47	0	+
chromosome_10	31847	32022	chromosome_10.f.48	0	+
chromosome_10	32318	32488	chromosome_10.f.49	0	+
chromosome_10	33928	34239	chromosome_10.f.50	0	+
chromosome_10	34858	34907	chromosome_10.f.51	0	+
chromosome_10	34988	35321	chromosome_10.f.52	0	+
chromosome_10	35334	35558	chromosome_10.f.53	0	+
chromosome_10	35578	35719	chromosome_10.f.54	0	+
chromosome_10	35906	36208	chromosome_10.f.55	0	+
chromosome_10	36359	36563	chromosome_10.f.56	0	+
chromosome_10	36913	37475	chromosome_10.f.57	0	+
chromosome_10	37702	37784	chromosome_10.f.58	0	+
chromosome_10	37798	37839	chromosome_10.f.59	0	+
chromosome_10	41178	41239	chromosome_10.f.60	0	+
chromosome_10	41336	41486	chromosome_10.f.61	0	+
chromosome_10	41584	41636	chromosome_10.f.62	0	+
chromosome_10	41660	41683	chromosome_10.f.63	0	+
chromosome_10	41692	41823	chromosome_10.f.64	0	+
chromosome_10	41960	42083	chromosome_10.f.65	0	+
chromosome_10	42191	42248	chromosome_10.f.66	0	+
chromosome_10	42255	42332	chromosome_10.f.67	0	+
chromosome_10	42507	42680	chromosome_10.f.68	0	+
chromosome_10	42977	43339	chromosome_10.f.69	0	+
chromosome_10	43412	43443	chromosome_10.f.70	0	+
chromosome_10	43668	43844	chromosome_10.f.71	0	+
chromosome_10	43898	43933	chromosome_10.f.72	0	+
chromosome_10	44411	44434	chromosome_10.f.73	0	+
chromosome_10	44677	44773	chromosome_10.f.74	0	+
chromosome_10	50497	50644	chromosome_10.f.75	0	+
chromosome_10	50803	50991	chromosome_10.f.76	0	+
chromosome_10	51162	51218	chromosome_10.f.77	0	+
chromosome_10	51877	51951	chromosome_10.f.78	0	+
chromosome_10	52331	52409	chromosome_10.f.79	0	+
chromosome_10	52707	52781	chromosome_10.f.80	0	+
chromosome_10	52942	53006	chromosome_10.f.81	0	+
chromosome_10	53140	53357	chromosome_10.f.82	0	+
chromosome_10	53480	53534	chromosome_10.f.83	0	+
chromosome_10	53783	53908	chromosome_10.f.84	0	+
chromosome_10	54014	54076	chromosome_10.f.85	0	+
chromosome_10	54141	54305	chromosome_10.f.86	0	+
chromosome_10	54396	54450	chromosome_10.f.87	0	+
chromosome_10	54525	54578	chromosome_10.f.88	0	+
chromosome_10	54680	54734	chromosome_10.f.89	0	+
chromosome_10	54836	54981	chromosome_10.f.90	0	+
chromosome_10	55094	55189	chromosome_10.f.91	0	+
chromosome_10	55397	55681	chromosome_10.f.92	0	+
chromosome_10	55807	55884	chromosome_10.f.93	0	+
chromosome_10	55982	56033	chromosome_10.f.94	0	+
chromosome_10	56232	56316	chromosome_10.f.95	0	+
chromosome_10	56627	56696	chromosome_10.f.96	0	+
chromosome_10	56826	56987	chromosome_10.f.97	0	+
chromosome_10	57177	57270	chromosome_10.f.98	0	+
chromosome_10	60670	60796	chromosome_10.f.99	0	+
chromosome_10	60859	60990	chromosome_10.f.100	0	+
chromosome_10	62664	63356	chromosome_10.f.101	0	+
chromosome_10	63550	63684	chromosome_10.f.102	0	+
chromosome_10	63909	64077	chromosome_10.f.103	0	+
chromosome_10	64081	64230	chromosome_10.f.104	0	+
chromosome_10	64460	64486	chromosome_10.f.105	0	+
chromosome_10	64500	64626	chromosome_10.f.106	0	+
chromosome_10	64633	64684	chromosome_10.f.107	0	+
chromosome_10	64985	65199	chromosome_10.f.108	0	+
chromosome_10	65324	65511	chromosome_10.f.109	0	+
chromosome_10	66619	67379	chromosome_10.f.110	0	+
chromosome_10	67579	67597	chromosome_10.f.111	0	+
chromosome_10	67635	67728	chromosome_10.f.112	0	+
chromosome_10	68017	68126	chromosome_10.f.113	0	+
chromosome_10	68334	68360	chromosome_10.f.114	0	+
chromosome_10	68412	68457	chromosome_10.f.115	0	+
chromosome_10	68506	68540	chromosome_10.f.116	0	+
chromosome_10	68857	69163	chromosome_10.f.117	0	+
chromosome_10	69251	69274	chromosome_10.f.118	0	+
chromosome_10	69753	69780	chromosome_10.f.119	0	+
chromosome_10	69852	69949	chromosome_10.f.120	0	+
chromosome_10	70140	70226	chromosome_10.f.121	0	+
chromosome_10	70230	70289	chromosome_10.f.122	0	+
chromosome_10	70336	70624	chromosome_10.f.123	0	+
chromosome_10	70864	70973	chromosome_10.f.124	0	+
chromosome_10	71552	71583	chromosome_10.f.125	0	+
chromosome_10	71647	71673	chromosome_10.f.126	0	+
chromosome_10	71696	71704	chromosome_10.f.127	0	+
chromosome_10	71992	72017	chromosome_10.f.128	0	+
chromosome_10	72126	72137	chromosome_10.f.129	0	+
chromosome_10	72250	72333	chromosome_10.f.130	0	+
chromosome_10	72465	72567	chromosome_10.f.131	0	+
chromosome_10	72631	73080	chromosome_10.f.132	0	+
chromosome_10	73114	73221	chromosome_10.f.133	0	+
chromosome_10	73439	73453	chromosome_10.f.134	0	+
chromosome_10	73485	73527	chromosome_10.f.135	0	+
chromosome_10	73547	73823	chromosome_10.f.136	0	+
chromosome_10	73984	74064	chromosome_10.f.137	0	+
chromosome_10	74107	74180	chromosome_10.f.138	0	+
chromosome_10	74233	74313	chromosome_10.f.139	0	+
chromosome_10	74345	74389	chromosome_10.f.140	0	+
chromosome_10	74459	74568	chromosome_10.f.141	0	+
chromosome_10	74702	74734	chromosome_10.f.142	0	+
chromosome_10	74774	74842	chromosome_10.f.143	0	+
chromosome_10	74879	74954	chromosome_10.f.144	0	+
chromosome_10	74986	75080	chromosome_10.f.145	0	+
chromosome_10	75383	75474	chromosome_10.f.146	0	+
chromosome_10	75645	75688	chromosome_10.f.147	0	+
chromosome_10	75735	75754	chromosome_10.f.148	0	+
chromosome_10	75924	75964	chromosome_10.f.149	0	+
chromosome_10	76222	76328	chromosome_10.f.150	0	+
chromosome_10	76555	76662	chromosome_10.f.151	0	+
chromosome_10	76699	76773	chromosome_10.f.152	0	+
chromosome_10	76872	76982	chromosome_10.f.153	0	+
chromosome_10	77245	77364	chromosome_10.f.154	0	+
chromosome_10	77380	77431	chromosome_10.f.155	0	+
chromosome_10	78335	78435	chromosome_10.f.156	0	+
chromosome_10	78454	78471	chromosome_10.f.157	0	+
chromosome_10	78566	78698	chromosome_10.f.158	0	+
chromosome_10	78707	78843	chromosome_10.f.159	0	+
chromosome_10	79130	79274	chromosome_10.f.160	0	+
chromosome_10	79522	79589	chromosome_10.f.161	0	+
chromosome_10	79627	79637	chromosome_10.f.162	0	+
chromosome_10	79884	80009	chromosome_10.f.163	0	+
chromosome_10	80101	80109	chromosome_10.f.164	0	+
chromosome_10	80391	80496	chromosome_10.f.165	0	+
chromosome_10	80506	80822	chromosome_10.f.166	0	+
chromosome_10	81586	81838	chromosome_10.f.167	0	+
chromosome_10	81924	82011	chromosome_10.f.168	0	+
chromosome_10	82440	82461	chromosome_10.f.169	0	+
chromosome_10	82478	82683	chromosome_10.f.170	0	+
chromosome_10	83091	83398	chromosome_10.f.171	0	+
chromosome_10	84170	84377	chromosome_10.f.172	0	+
chromosome_10	84440	84574	chromosome_10.f.173	0	+
chromosome_10	84824	84883	chromosome_10.f.174	0	+
chromosome_10	84913	85180	chromosome_10.f.175	0	+
chromosome_10	85211	85226	chromosome_10.f.176	0	+
chromosome_10	86247	86346	chromosome_10.f.177	0	+
chromosome_10	86367	86467	chromosome_10.f.178	0	+
chromosome_10	86642	86753	chromosome_10.f.179	0	+
chromosome_10	86898	87086	chromosome_10.f.180	0	+
chromosome_10	87220	87329	chromosome_10.f.181	0	+
chromosome_10	87488	87638	chromosome_10.f.182	0	+
chromosome_10	87760	87870	chromosome_10.f.183	0	+
chromosome_10	87902	88016	chromosome_10.f.184	0	+
chromosome_10	88105	88290	chromosome_10.f.185	0	+
chromosome_10	88427	88560	chromosome_10.f.186	0	+
chromosome_10	88769	88859	chromosome_10.f.187	0	+
chromosome_10	89019	89144	chromosome_10.f.188	0	+
chromosome_10	89251	89374	chromosome_10.f.189	0	+
chromosome_10	89505	90269	chromosome_10.f.190	0	+
chromosome_10	90387	90576	chromosome_10.f.191	0	+
chromosome_10	90658	90840	chromosome_10.f.192	0	+
chromosome_10	90964	91329	chromosome_10.f.193	0	+
chromosome_10	91390	91406	chromosome_10.f.194	0	+
chromosome_10	91425	91541	chromosome_10.f.195	0	+
chromosome_10	91551	91747	chromosome_10.f.196	0	+
chromosome_10	91764	91895	chromosome_10.f.197	0	+
chromosome_10	91902	92256	chromosome_10.f.198	0	+
chromosome_10	92345	92529	chromosome_10.f.199	0	+
chromosome_10	92541	92602	chromosome_10.f.200	0	+
chromosome_10	92680	92802	chromosome_10.f.201	0	+
chromosome_10	92809	92892	chromosome_10.f.202	0	+
chromosome_10	93018	93144	chromosome_10.f.203	0	+
chromosome_10	93238	93374	chromosome_10.f.204	0	+
chromosome_10	93458	93701	chromosome_10.f.205	0	+
chromosome_10	93771	93858	chromosome_10.f.206	0	+
chromosome_10	93935	93949	chromosome_10.f.207	0	+
chromosome_10	93956	93999	chromosome_10.f.208	0	+
chromosome_10	94011	94092	chromosome_10.f.209	0	+
chromosome_10	94126	94396	chromosome_10.f.210	0	+
chromosome_10	94593	94829	chromosome_10.f.211	0	+
chromosome_10	96652	97072	chromosome_10.f.212	0	+
chromosome_10	97266	97358	chromosome_10.f.213	0	+
chromosome_10	97667	97786	chromosome_10.f.214	0	+
chromosome_10	98016	98210	chromosome_10.f.215	0	+
chromosome_10	98543	98615	chromosome_10.f.216	0	+
chromosome_10	100122	100161	chromosome_10.f.217	0	+
chromosome_10	100172	100239	chromosome_10.f.218	0	+
chromosome_10	100792	101115	chromosome_10.f.219	0	+
chromosome_10	101153	101194	chromosome_10.f.220	0	+
chromosome_10	101357	101501	chromosome_10.f.221	0	+
chromosome_10	101511	101521	chromosome_10.f.222	0	+
chromosome_10	101529	101600	chromosome_10.f.223	0	+
chromosome_10	101941	102284	chromosome_10.f.224	0	+
chromosome_10	102780	102816	chromosome_10.f.225	0	+
chromosome_10	102873	103194	chromosome_10.f.226	0	+
chromosome_10	103212	103395	chromosome_10.f.227	0	+
chromosome_10	103410	103441	chromosome_10.f.228	0	+
chromosome_10	103542	103697	chromosome_10.f.229	0	+
chromosome_10	103707	103847	chromosome_10.f.230	0	+
chromosome_10	103863	103954	chromosome_10.f.231	0	+
chromosome_10	104003	104062	chromosome_10.f.232	0	+
chromosome_10	104090	104309	chromosome_10.f.233	0	+
chromosome_10	104426	104486	chromosome_10.f.234	0	+
chromosome_10	104533	104541	chromosome_10.f.235	0	+
chromosome_10	104568	104719	chromosome_10.f.236	0	+
chromosome_10	104744	104752	chromosome_10.f.237	0	+
chromosome_10	104872	104908	chromosome_10.f.238	0	+
chromosome_10	104947	105189	chromosome_10.f.239	0	+
chromosome_10	105236	105367	chromosome_10.f.240	0	+
chromosome_10	105420	105631	chromosome_10.f.241	0	+
chromosome_10	106622	106692	chromosome_10.f.242	0	+
chromosome_10	106743	106873	chromosome_10.f.243	0	+
chromosome_10	106932	107145	chromosome_10.f.244	0	+
chromosome_10	107305	107456	chromosome_10.f.245	0	+
chromosome_10	107570	107876	chromosome_10.f.246	0	+
chromosome_10	111505	111607	chromosome_10.f.247	0	+
chromosome_10	111679	111717	chromosome_10.f.248	0	+
chromosome_10	111767	111782	chromosome_10.f.249	0	+
chromosome_10	111801	111911	chromosome_10.f.250	0	+
chromosome_10	111985	112026	chromosome_10.f.251	0	+
chromosome_10	112120	112150	chromosome_10.f.252	0	+
chromosome_10	112166	112382	chromosome_10.f.253	0	+
chromosome_10	112413	112436	chromosome_10.f.254	0	+
chromosome_10	112688	112875	chromosome_10.f.255	0	+
chromosome_10	113548	113765	chromosome_10.f.256	0	+
chromosome_10	113930	114155	chromosome_10.f.257	0	+
chromosome_10	114300	114318	chromosome_10.f.258	0	+
chromosome_10	114327	114349	chromosome_10.f.259	0	+
chromosome_10	114363	114578	chromosome_10.f.260	0	+
chromosome_10	114687	114724	chromosome_10.f.261	0	+
chromosome_10	114744	114958	chromosome_10.f.262	0	+
chromosome_10	115113	115126	chromosome_10.f.263	0	+
chromosome_10	115135	115236	chromosome_10.f.264	0	+
chromosome_10	115581	115930	chromosome_10.f.265	0	+
chromosome_10	115946	116116	chromosome_10.f.266	0	+
chromosome_10	116151	116168	chromosome_10.f.267	0	+
chromosome_10	116197	116314	chromosome_10.f.268	0	+
chromosome_10	116327	116340	chromosome_10.f.269	0	+
chromosome_10	116348	116473	chromosome_10.f.270	0	+
chromosome_10	116519	116530	chromosome_10.f.271	0	+
chromosome_10	116543	116703	chromosome_10.f.272	0	+
chromosome_10	116729	116830	chromosome_10.f.273	0	+
chromosome_10	116841	116880	chromosome_10.f.274	0	+
chromosome_10	116896	117017	chromosome_10.f.275	0	+
chromosome_10	117096	117286	chromosome_10.f.276	0	+
chromosome_10	117305	117567	chromosome_10.f.277	0	+
chromosome_10	117623	117634	chromosome_10.f.278	0	+
chromosome_10	117697	117768	chromosome_10.f.279	0	+
chromosome_10	117874	118010	chromosome_10.f.280	0	+
chromosome_10	118055	118479	chromosome_10.f.281	0	+
chromosome_10	118516	118610	chromosome_10.f.282	0	+
chromosome_10	121428	121448	chromosome_10.f.283	0	+
chromosome_10	121542	121626	chromosome_10.f.284	0	+
chromosome_10	121716	121923	chromosome_10.f.285	0	+
chromosome_10	122005	122100	chromosome_10.f.286	0	+
chromosome_10	122133	122182	chromosome_10.f.287	0	+
chromosome_10	123059	123175	chromosome_10.f.288	0	+
chromosome_10	124139	124176	chromosome_10.f.289	0	+
chromosome_10	124696	124799	chromosome_10.f.290	0	+
chromosome_10	125091	125163	chromosome_10.f.291	0	+
chromosome_10	125353	125401	chromosome_10.f.292	0	+
chromosome_10	125496	125556	chromosome_10.f.293	0	+
chromosome_10	125702	126115	chromosome_10.f.294	0	+
chromosome_10	126342	126410	chromosome_10.f.295	0	+
chromosome_10	126584	126632	chromosome_10.f.296	0	+
chromosome_10	126644	126807	chromosome_10.f.297	0	+
chromosome_10	127398	127468	chromosome_10.f.298	0	+
chromosome_10	127494	127535	chromosome_10.f.299	0	+
chromosome_10	127563	127570	chromosome_10.f.300	0	+
chromosome_10	127649	127694	chromosome_10.f.301	0	+
chromosome_10	127973	128011	chromosome_10.f.302	0	+
chromosome_10	128090	128139	chromosome_10.f.303	0	+
chromosome_10	128405	128457	chromosome_10.f.304	0	+
chromosome_10	129084	129175	chromosome_10.f.305	0	+
chromosome_10	133246	133585	chromosome_10.f.306	0	+
chromosome_10	133700	133828	chromosome_10.f.307	0	+
chromosome_10	133896	133952	chromosome_10.f.308	0	+
chromosome_10	134095	134131	chromosome_10.f.309	0	+
chromosome_10	134368	134404	chromosome_10.f.310	0	+
chromosome_10	134536	134685	chromosome_10.f.311	0	+
chromosome_10	134740	134801	chromosome_10.f.312	0	+
chromosome_10	134961	135004	chromosome_10.f.313	0	+
chromosome_10	135046	135191	chromosome_10.f.314	0	+
chromosome_10	135252	135280	chromosome_10.f.315	0	+
chromosome_10	135285	135302	chromosome_10.f.316	0	+
chromosome_10	135309	135682	chromosome_10.f.317	0	+
chromosome_10	137150	137368	chromosome_10.f.318	0	+
chromosome_10	137747	137857	chromosome_10.f.319	0	+
chromosome_10	137862	137948	chromosome_10.f.320	0	+
chromosome_10	137955	137972	chromosome_10.f.321	0	+
chromosome_10	138206	138278	chromosome_10.f.322	0	+
chromosome_10	138510	138560	chromosome_10.f.323	0	+
chromosome_10	138671	138800	chromosome_10.f.324	0	+
chromosome_10	138839	139032	chromosome_10.f.325	0	+
chromosome_10	139205	139377	chromosome_10.f.326	0	+
chromosome_10	139630	139706	chromosome_10.f.327	0	+
chromosome_10	139719	139802	chromosome_10.f.328	0	+
chromosome_10	139884	139902	chromosome_10.f.329	0	+
chromosome_10	139911	139999	chromosome_10.f.330	0	+
chromosome_10	140008	140035	chromosome_10.f.331	0	+
chromosome_10	140081	140103	chromosome_10.f.332	0	+
chromosome_10	140176	140215	chromosome_10.f.333	0	+
chromosome_10	140320	140586	chromosome_10.f.334	0	+
chromosome_10	140772	140885	chromosome_10.f.335	0	+
chromosome_10	140937	140993	chromosome_10.f.336	0	+
chromosome_10	141009	141053	chromosome_10.f.337	0	+
chromosome_10	141081	141168	chromosome_10.f.338	0	+
chromosome_10	141410	141436	chromosome_10.f.339	0	+
chromosome_10	141627	141872	chromosome_10.f.340	0	+
chromosome_10	141989	142012	chromosome_10.f.341	0	+
chromosome_10	142174	142323	chromosome_10.f.342	0	+
chromosome_10	142373	142396	chromosome_10.f.343	0	+
chromosome_10	142427	142560	chromosome_10.f.344	0	+
chromosome_10	142659	142738	chromosome_10.f.345	0	+
chromosome_10	143109	143171	chromosome_10.f.346	0	+
chromosome_10	143309	143370	chromosome_10.f.347	0	+
chromosome_10	143452	143506	chromosome_10.f.348	0	+
chromosome_10	143824	143865	chromosome_10.f.349	0	+
chromosome_10	143969	144059	chromosome_10.f.350	0	+
chromosome_10	144136	144257	chromosome_10.f.351	0	+
chromosome_10	147714	147841	chromosome_10.f.352	0	+
chromosome_10	147890	147970	chromosome_10.f.353	0	+
chromosome_10	148136	148339	chromosome_10.f.354	0	+
chromosome_10	148423	148906	chromosome_10.f.355	0	+
chromosome_10	149358	149405	chromosome_10.f.356	0	+
chromosome_10	149847	149921	chromosome_10.f.357	0	+
chromosome_10	150084	150277	chromosome_10.f.358	0	+
chromosome_10	150417	150479	chromosome_10.f.359	0	+
chromosome_10	150758	150817	chromosome_10.f.360	0	+
chromosome_10	150862	150934	chromosome_10.f.361	0	+
chromosome_10	151016	151096	chromosome_10.f.362	0	+
chromosome_10	151426	151597	chromosome_10.f.363	0	+
chromosome_10	151697	151764	chromosome_10.f.364	0	+
chromosome_10	152052	152550	chromosome_10.f.365	0	+
chromosome_10	152702	152774	chromosome_10.f.366	0	+
chromosome_10	152816	152913	chromosome_10.f.367	0	+
chromosome_10	153078	153234	chromosome_10.f.368	0	+
chromosome_10	153352	153463	chromosome_10.f.369	0	+
chromosome_10	153538	153576	chromosome_10.f.370	0	+
chromosome_10	153668	153916	chromosome_10.f.371	0	+
chromosome_10	154236	154501	chromosome_10.f.372	0	+
chromosome_10	154625	154660	chromosome_10.f.373	0	+
chromosome_10	154885	155004	chromosome_10.f.374	0	+
chromosome_10	155154	155283	chromosome_10.f.375	0	+
chromosome_10	155344	155433	chromosome_10.f.376	0	+
chromosome_10	155605	155690	chromosome_10.f.377	0	+
chromosome_10	155752	155814	chromosome_10.f.378	0	+
chromosome_10	155878	155946	chromosome_10.f.379	0	+
chromosome_10	156099	156319	chromosome_10.f.380	0	+
chromosome_10	156447	156572	chromosome_10.f.381	0	+
chromosome_10	156642	156674	chromosome_10.f.382	0	+
chromosome_10	157002	157031	chromosome_10.f.383	0	+
chromosome_10	157362	157426	chromosome_10.f.384	0	+
chromosome_10	157587	157661	chromosome_10.f.385	0	+
chromosome_10	157777	157817	chromosome_10.f.386	0	+
chromosome_10	157880	158010	chromosome_10.f.387	0	+
chromosome_10	158217	158288	chromosome_10.f.388	0	+
chromosome_10	158299	158337	chromosome_10.f.389	0	+
chromosome_10	159574	159684	chromosome_10.f.390	0	+
chromosome_10	159983	160064	chromosome_10.f.391	0	+
chromosome_10	160211	160462	chromosome_10.f.392	0	+
chromosome_10	160479	160536	chromosome_10.f.393	0	+
chromosome_10	160574	160614	chromosome_10.f.394	0	+
chromosome_10	160674	160767	chromosome_10.f.395	0	+
chromosome_10	160786	160896	chromosome_10.f.396	0	+
chromosome_10	161050	161106	chromosome_10.f.397	0	+
chromosome_10	161226	161361	chromosome_10.f.398	0	+
chromosome_10	162879	162926	chromosome_10.f.399	0	+
chromosome_10	163168	163193	chromosome_10.f.400	0	+
chromosome_10	163409	163546	chromosome_10.f.401	0	+
chromosome_10	163657	164182	chromosome_10.f.402	0	+
chromosome_10	164209	164311	chromosome_10.f.403	0	+
chromosome_10	164393	164465	chromosome_10.f.404	0	+
chromosome_10	164547	164809	chromosome_10.f.405	0	+
chromosome_10	164853	164980	chromosome_10.f.406	0	+
chromosome_10	165008	165070	chromosome_10.f.407	0	+
chromosome_10	165118	165875	chromosome_10.f.408	0	+
chromosome_10	166047	166182	chromosome_10.f.409	0	+
chromosome_10	166271	166387	chromosome_10.f.410	0	+
chromosome_10	166826	166867	chromosome_10.f.411	0	+
chromosome_10	166897	166966	chromosome_10.f.412	0	+
chromosome_10	167132	167255	chromosome_10.f.413	0	+
chromosome_10	167401	167543	chromosome_10.f.414	0	+
chromosome_10	167747	167856	chromosome_10.f.415	0	+
chromosome_10	168076	168147	chromosome_10.f.416	0	+
chromosome_10	168337	168466	chromosome_10.f.417	0	+
chromosome_10	168559	168811	chromosome_10.f.418	0	+
chromosome_10	168928	169118	chromosome_10.f.419	0	+
chromosome_10	169195	169320	chromosome_10.f.420	0	+
chromosome_10	169505	169529	chromosome_10.f.421	0	+
chromosome_10	169668	169751	chromosome_10.f.422	0	+
chromosome_10	169902	170083	chromosome_10.f.423	0	+
chromosome_10	170188	170697	chromosome_10.f.424	0	+
chromosome_10	170778	170813	chromosome_10.f.425	0	+
chromosome_10	171016	171064	chromosome_10.f.426	0	+
chromosome_10	171168	171224	chromosome_10.f.427	0	+
chromosome_10	171459	171692	chromosome_10.f.428	0	+
chromosome_10	173955	174060	chromosome_10.f.429	0	+
chromosome_10	174288	174369	chromosome_10.f.430	0	+
chromosome_10	174480	174641	chromosome_10.f.431	0	+
chromosome_10	174655	174889	chromosome_10.f.432	0	+
chromosome_10	174977	175155	chromosome_10.f.433	0	+
chromosome_10	175201	175415	chromosome_10.f.434	0	+
chromosome_10	175449	175491	chromosome_10.f.435	0	+
chromosome_10	175604	175781	chromosome_10.f.436	0	+
chromosome_10	175797	175814	chromosome_10.f.437	0	+
chromosome_10	175913	175950	chromosome_10.f.438	0	+
chromosome_10	175981	176028	chromosome_10.f.439	0	+
chromosome_10	176050	176456	chromosome_10.f.440	0	+
chromosome_10	176511	176598	chromosome_10.f.441	0	+
chromosome_10	176610	176747	chromosome_10.f.442	0	+
chromosome_10	176862	176999	chromosome_10.f.443	0	+
chromosome_10	177019	177118	chromosome_10.f.444	0	+
chromosome_10	177256	177420	chromosome_10.f.445	0	+
chromosome_10	177462	177673	chromosome_10.f.446	0	+
chromosome_10	177742	177957	chromosome_10.f.447	0	+
chromosome_10	178015	178156	chromosome_10.f.448	0	+
chromosome_10	178337	178464	chromosome_10.f.449	0	+
chromosome_10	178591	178728	chromosome_10.f.450	0	+
chromosome_10	178780	178968	chromosome_10.f.451	0	+
chromosome_10	179083	179242	chromosome_10.f.452	0	+
chromosome_10	179289	179397	chromosome_10.f.453	0	+
chromosome_10	179462	179845	chromosome_10.f.454	0	+
chromosome_10	179887	180128	chromosome_10.f.455	0	+
chromosome_10	184843	184929	chromosome_10.f.456	0	+
chromosome_10	184936	184948	chromosome_10.f.457	0	+
chromosome_10	185134	185252	chromosome_10.f.458	0	+
chromosome_10	185324	185401	chromosome_10.f.459	0	+
chromosome_10	185423	185445	chromosome_10.f.460	0	+
chromosome_10	185612	185810	chromosome_10.f.461	0	+
chromosome_10	185939	186106	chromosome_10.f.462	0	+
chromosome_10	186129	186142	chromosome_10.f.463	0	+
chromosome_10	186295	186411	chromosome_10.f.464	0	+
chromosome_10	186448	186528	chromosome_10.f.465	0	+
chromosome_10	186567	186616	chromosome_10.f.466	0	+
chromosome_10	186684	186694	chromosome_10.f.467	0	+
chromosome_10	186706	186720	chromosome_10.f.468	0	+
chromosome_10	186749	186898	chromosome_10.f.469	0	+
chromosome_10	187617	187642	chromosome_10.f.470	0	+
chromosome_10	187900	188064	chromosome_10.f.471	0	+
chromosome_10	188794	189261	chromosome_10.f.472	0	+
chromosome_10	190128	190337	chromosome_10.f.473	0	+
chromosome_10	190472	190563	chromosome_10.f.474	0	+
chromosome_10	190594	190700	chromosome_10.f.475	0	+
chromosome_10	190790	190812	chromosome_10.f.476	0	+
chromosome_10	190831	190936	chromosome_10.f.477	0	+
chromosome_10	191088	191103	chromosome_10.f.478	0	+
chromosome_10	191130	191398	chromosome_10.f.479	0	+
chromosome_10	191422	191468	chromosome_10.f.480	0	+
chromosome_10	191677	192037	chromosome_10.f.481	0	+
chromosome_10	192078	192156	chromosome_10.f.482	0	+
chromosome_10	192293	192482	chromosome_10.f.483	0	+
chromosome_10	192530	192647	chromosome_10.f.484	0	+
chromosome_10	192655	192712	chromosome_10.f.485	0	+
chromosome_10	192856	192983	chromosome_10.f.486	0	+
chromosome_10	193571	193827	chromosome_10.f.487	0	+
chromosome_10	194053	194343	chromosome_10.f.488	0	+
chromosome_10	194538	194600	chromosome_10.f.489	0	+
chromosome_10	194813	194928	chromosome_10.f.490	0	+
chromosome_10	195111	195214	chromosome_10.f.491	0	+
chromosome_10	195548	195740	chromosome_10.f.492	0	+
chromosome_10	195812	196003	chromosome_10.f.493	0	+
chromosome_10	196075	196276	chromosome_10.f.494	0	+
chromosome_10	198697	198711	chromosome_10.f.495	0	+
chromosome_10	199338	199365	chromosome_10.f.496	0	+
chromosome_10	199537	199640	chromosome_10.f.497	0	+
chromosome_10	200052	200096	chromosome_10.f.498	0	+
chromosome_10	200459	200489	chromosome_10.f.499	0	+
chromosome_10	201614	201668	chromosome_10.f.500	0	+
chromosome_10	202017	202103	chromosome_10.f.501	0	+
chromosome_10	202485	202595	chromosome_10.f.502	0	+
chromosome_10	204018	204051	chromosome_10.f.503	0	+
chromosome_10	204150	204202	chromosome_10.f.504	0	+
chromosome_10	204394	204692	chromosome_10.f.505	0	+
chromosome_10	204982	205068	chromosome_10.f.506	0	+
chromosome_10	205152	205245	chromosome_10.f.507	0	+
chromosome_10	205395	205561	chromosome_10.f.508	0	+
chromosome_10	205840	205945	chromosome_10.f.509	0	+
chromosome_10	206053	206273	chromosome_10.f.510	0	+
chromosome_10	206428	206600	chromosome_10.f.511	0	+
chromosome_10	206750	206901	chromosome_10.f.512	0	+
chromosome_10	207047	207198	chromosome_10.f.513	0	+
chromosome_10	207298	207465	chromosome_10.f.514	0	+
chromosome_10	207622	207847	chromosome_10.f.515	0	+
chromosome_10	207963	208061	chromosome_10.f.516	0	+
chromosome_10	208229	208441	chromosome_10.f.517	0	+
chromosome_10	208646	208875	chromosome_10.f.518	0	+
chromosome_10	210448	210508	chromosome_10.f.519	0	+
chromosome_10	210797	210871	chromosome_10.f.520	0	+
chromosome_10	210938	211117	chromosome_10.f.521	0	+
chromosome_10	211357	211544	chromosome_10.f.522	0	+
chromosome_10	211776	212055	chromosome_10.f.523	0	+
chromosome_10	212232	212445	chromosome_10.f.524	0	+
chromosome_10	212618	212807	chromosome_10.f.525	0	+
chromosome_10	212841	212909	chromosome_10.f.526	0	+
chromosome_10	212964	213004	chromosome_10.f.527	0	+
chromosome_10	213178	213297	chromosome_10.f.528	0	+
chromosome_10	213493	213518	chromosome_10.f.529	0	+
chromosome_10	213642	213760	chromosome_10.f.530	0	+
chromosome_10	213779	213823	chromosome_10.f.531	0	+
chromosome_10	214010	214078	chromosome_10.f.532	0	+
chromosome_10	214142	214192	chromosome_10.f.533	0	+
chromosome_10	214385	214614	chromosome_10.f.534	0	+
chromosome_10	214691	214822	chromosome_10.f.535	0	+
chromosome_10	214947	214983	chromosome_10.f.536	0	+
chromosome_10	215108	215236	chromosome_10.f.537	0	+
chromosome_10	215415	215555	chromosome_10.f.538	0	+
chromosome_10	215581	215640	chromosome_10.f.539	0	+
chromosome_10	215658	215727	chromosome_10.f.540	0	+
chromosome_10	215752	215802	chromosome_10.f.541	0	+
chromosome_10	215892	216003	chromosome_10.f.542	0	+
chromosome_10	216091	216168	chromosome_10.f.543	0	+
chromosome_10	216347	216407	chromosome_10.f.544	0	+
chromosome_10	216532	216676	chromosome_10.f.545	0	+
chromosome_10	216739	217144	chromosome_10.f.546	0	+
chromosome_10	217401	217461	chromosome_10.f.547	0	+
chromosome_10	217596	217668	chromosome_10.f.548	0	+
chromosome_10	217740	217815	chromosome_10.f.549	0	+
chromosome_10	217941	217976	chromosome_10.f.550	0	+
chromosome_10	217996	218062	chromosome_10.f.551	0	+
chromosome_10	218221	218246	chromosome_10.f.552	0	+
chromosome_10	218314	218415	chromosome_10.f.553	0	+
chromosome_10	218633	218802	chromosome_10.f.554	0	+
chromosome_10	218870	218909	chromosome_10.f.555	0	+
chromosome_10	218916	218943	chromosome_10.f.556	0	+
chromosome_10	218949	218979	chromosome_10.f.557	0	+
chromosome_10	219341	219450	chromosome_10.f.558	0	+
chromosome_10	220553	220625	chromosome_10.f.559	0	+
chromosome_10	220993	221102	chromosome_10.f.560	0	+
chromosome_10	221177	221347	chromosome_10.f.561	0	+
chromosome_10	221584	221763	chromosome_10.f.562	0	+
chromosome_10	223317	223407	chromosome_10.f.563	0	+
chromosome_10	223621	223639	chromosome_10.f.564	0	+
chromosome_10	223855	223978	chromosome_10.f.565	0	+
chromosome_10	224068	224204	chromosome_10.f.566	0	+
chromosome_10	224616	224677	chromosome_10.f.567	0	+
chromosome_10	224780	224815	chromosome_10.f.568	0	+
chromosome_10	224916	224971	chromosome_10.f.569	0	+
chromosome_10	227440	227564	chromosome_10.f.570	0	+
chromosome_10	227755	227978	chromosome_10.f.571	0	+
chromosome_10	228195	228367	chromosome_10.f.572	0	+
chromosome_10	228684	228722	chromosome_10.f.573	0	+
chromosome_10	228783	228836	chromosome_10.f.574	0	+
chromosome_10	233357	233379	chromosome_10.f.575	0	+
chromosome_10	234844	234891	chromosome_10.f.576	0	+
chromosome_10	235299	235355	chromosome_10.f.577	0	+
chromosome_10	235809	235828	chromosome_10.f.578	0	+
chromosome_10	239093	239169	chromosome_10.f.579	0	+
chromosome_10	241304	241452	chromosome_10.f.580	0	+
chromosome_10	241835	241868	chromosome_10.f.581	0	+
chromosome_10	242065	242083	chromosome_10.f.582	0	+
chromosome_10	243690	243746	chromosome_10.f.583	0	+
chromosome_10	244188	244220	chromosome_10.f.584	0	+
chromosome_10	246395	246528	chromosome_10.f.585	0	+
chromosome_10	248823	249098	chromosome_10.f.586	0	+
chromosome_10	249119	249429	chromosome_10.f.587	0	+
chromosome_10	249445	249542	chromosome_10.f.588	0	+
chromosome_10	249597	249818	chromosome_10.f.589	0	+
chromosome_10	249913	249937	chromosome_10.f.590	0	+
chromosome_10	249947	250080	chromosome_10.f.591	0	+
chromosome_10	250174	250269	chromosome_10.f.592	0	+
chromosome_10	250287	250628	chromosome_10.f.593	0	+
chromosome_10	250666	250812	chromosome_10.f.594	0	+
chromosome_10	250886	251115	chromosome_10.f.595	0	+
chromosome_10	251131	251423	chromosome_10.f.596	0	+
chromosome_10	251440	251507	chromosome_10.f.597	0	+
chromosome_10	251522	251565	chromosome_10.f.598	0	+
chromosome_10	251581	251598	chromosome_10.f.599	0	+
chromosome_10	251623	251634	chromosome_10.f.600	0	+
chromosome_10	251677	251915	chromosome_10.f.601	0	+
chromosome_10	251931	252053	chromosome_10.f.602	0	+
chromosome_10	252172	252456	chromosome_10.f.603	0	+
chromosome_10	252469	252694	chromosome_10.f.604	0	+
chromosome_10	252817	253059	chromosome_10.f.605	0	+
chromosome_10	253175	253384	chromosome_10.f.606	0	+
chromosome_10	253503	253584	chromosome_10.f.607	0	+
chromosome_10	253607	253783	chromosome_10.f.608	0	+
chromosome_10	253802	253920	chromosome_10.f.609	0	+
chromosome_10	253974	254330	chromosome_10.f.610	0	+
chromosome_10	254350	254493	chromosome_10.f.611	0	+
chromosome_10	254729	254924	chromosome_10.f.612	0	+
chromosome_10	255025	255200	chromosome_10.f.613	0	+
chromosome_10	255255	255288	chromosome_10.f.614	0	+
chromosome_10	255498	255531	chromosome_10.f.615	0	+
chromosome_10	255641	255911	chromosome_10.f.616	0	+
chromosome_10	256153	256207	chromosome_10.f.617	0	+
chromosome_10	256275	256321	chromosome_10.f.618	0	+
chromosome_10	256377	256538	chromosome_10.f.619	0	+
chromosome_10	256565	256636	chromosome_10.f.620	0	+
chromosome_10	258398	258530	chromosome_10.f.621	0	+
chromosome_10	258706	258805	chromosome_10.f.622	0	+
chromosome_10	258939	259228	chromosome_10.f.623	0	+
chromosome_10	260977	261072	chromosome_10.f.624	0	+
chromosome_10	261338	261368	chromosome_10.f.625	0	+
chromosome_10	261390	261451	chromosome_10.f.626	0	+
chromosome_10	261457	261467	chromosome_10.f.627	0	+
chromosome_10	261473	261515	chromosome_10.f.628	0	+
chromosome_10	261668	261763	chromosome_10.f.629	0	+
chromosome_10	261948	262051	chromosome_10.f.630	0	+
chromosome_10	262237	262254	chromosome_10.f.631	0	+
chromosome_10	263925	264019	chromosome_10.f.632	0	+
chromosome_10	264254	264350	chromosome_10.f.633	0	+
chromosome_10	264548	264749	chromosome_10.f.634	0	+
chromosome_10	264968	264991	chromosome_10.f.635	0	+
chromosome_10	265017	265127	chromosome_10.f.636	0	+
chromosome_10	265140	265229	chromosome_10.f.637	0	+
chromosome_10	265257	265274	chromosome_10.f.638	0	+
chromosome_10	265422	265461	chromosome_10.f.639	0	+
chromosome_10	265894	266035	chromosome_10.f.640	0	+
chromosome_10	266144	266205	chromosome_10.f.641	0	+
chromosome_10	266386	266420	chromosome_10.f.642	0	+
chromosome_10	266616	266744	chromosome_10.f.643	0	+
chromosome_10	268411	268431	chromosome_10.f.644	0	+
chromosome_10	271416	271501	chromosome_10.f.645	0	+
chromosome_10	271721	271817	chromosome_10.f.646	0	+
chromosome_10	272061	272263	chromosome_10.f.647	0	+
chromosome_10	272445	272546	chromosome_10.f.648	0	+
chromosome_10	272559	272662	chromosome_10.f.649	0	+
chromosome_10	273072	273231	chromosome_10.f.650	0	+
chromosome_10	273265	273504	chromosome_10.f.651	0	+
chromosome_10	273775	273923	chromosome_10.f.652	0	+
chromosome_10	274073	274179	chromosome_10.f.653	0	+
chromosome_10	274195	274482	chromosome_10.f.654	0	+
chromosome_10	274876	275018	chromosome_10.f.655	0	+
chromosome_10	275326	275417	chromosome_10.f.656	0	+
chromosome_10	275584	275664	chromosome_10.f.657	0	+
chromosome_10	275903	276065	chromosome_10.f.658	0	+
chromosome_10	276304	276471	chromosome_10.f.659	0	+
chromosome_10	276505	276575	chromosome_10.f.660	0	+
chromosome_10	276749	276850	chromosome_10.f.661	0	+
chromosome_10	277005	277142	chromosome_10.f.662	0	+
chromosome_10	277309	277563	chromosome_10.f.663	0	+
chromosome_10	278509	278532	chromosome_10.f.664	0	+
chromosome_10	278589	279281	chromosome_10.f.665	0	+
chromosome_10	279531	279709	chromosome_10.f.666	0	+
chromosome_10	280024	280202	chromosome_10.f.667	0	+
chromosome_10	280299	280744	chromosome_10.f.668	0	+
chromosome_10	282149	282193	chromosome_10.f.669	0	+
chromosome_10	282218	282305	chromosome_10.f.670	0	+
chromosome_10	282430	282539	chromosome_10.f.671	0	+
chromosome_10	282733	282780	chromosome_10.f.672	0	+
chromosome_10	282793	282846	chromosome_10.f.673	0	+
chromosome_10	283122	283229	chromosome_10.f.674	0	+
chromosome_10	283534	283684	chromosome_10.f.675	0	+
chromosome_10	283951	284282	chromosome_10.f.676	0	+
chromosome_10	284364	284418	chromosome_10.f.677	0	+
chromosome_10	284674	284765	chromosome_10.f.678	0	+
chromosome_10	285125	285241	chromosome_10.f.679	0	+
chromosome_10	285270	285398	chromosome_10.f.680	0	+
chromosome_10	285495	285576	chromosome_10.f.681	0	+
chromosome_10	285631	285652	chromosome_10.f.682	0	+
chromosome_10	285793	285928	chromosome_10.f.683	0	+
chromosome_10	286114	286336	chromosome_10.f.684	0	+
chromosome_10	286448	286641	chromosome_10.f.685	0	+
chromosome_10	286649	286733	chromosome_10.f.686	0	+
chromosome_10	287027	287524	chromosome_10.f.687	0	+
chromosome_10	287568	287776	chromosome_10.f.688	0	+
chromosome_10	287791	287817	chromosome_10.f.689	0	+
chromosome_10	287947	288035	chromosome_10.f.690	0	+
chromosome_10	288058	288066	chromosome_10.f.691	0	+
chromosome_10	288201	288504	chromosome_10.f.692	0	+
chromosome_10	288567	288632	chromosome_10.f.693	0	+
chromosome_10	288803	288917	chromosome_10.f.694	0	+
chromosome_10	288948	288985	chromosome_10.f.695	0	+
chromosome_10	289142	289210	chromosome_10.f.696	0	+
chromosome_10	289354	289392	chromosome_10.f.697	0	+
chromosome_10	289469	289728	chromosome_10.f.698	0	+
chromosome_10	289738	289887	chromosome_10.f.699	0	+
chromosome_10	289920	290429	chromosome_10.f.700	0	+
chromosome_10	290453	290514	chromosome_10.f.701	0	+
chromosome_10	290524	290601	chromosome_10.f.702	0	+
chromosome_10	290706	290830	chromosome_10.f.703	0	+
chromosome_10	293633	293728	chromosome_10.f.704	0	+
chromosome_10	294593	294613	chromosome_10.f.705	0	+
chromosome_10	294671	294703	chromosome_10.f.706	0	+
chromosome_10	294965	295051	chromosome_10.f.707	0	+
chromosome_10	295206	295250	chromosome_10.f.708	0	+
chromosome_10	296435	296631	chromosome_10.f.709	0	+
chromosome_10	296731	296840	chromosome_10.f.710	0	+
chromosome_10	296874	296893	chromosome_10.f.711	0	+
chromosome_10	296999	297193	chromosome_10.f.712	0	+
chromosome_10	297324	297451	chromosome_10.f.713	0	+
chromosome_10	297657	297689	chromosome_10.f.714	0	+
chromosome_10	297827	298074	chromosome_10.f.715	0	+
chromosome_10	298261	298333	chromosome_10.f.716	0	+
chromosome_10	298486	298575	chromosome_10.f.717	0	+
chromosome_10	298831	298946	chromosome_10.f.718	0	+
chromosome_10	299165	299387	chromosome_10.f.719	0	+
chromosome_10	299701	299846	chromosome_10.f.720	0	+
chromosome_10	299930	299972	chromosome_10.f.721	0	+
chromosome_10	300070	300189	chromosome_10.f.722	0	+
chromosome_10	300493	300543	chromosome_10.f.723	0	+
chromosome_10	300823	300911	chromosome_10.f.724	0	+
chromosome_10	301138	301206	chromosome_10.f.725	0	+
chromosome_10	301681	301706	chromosome_10.f.726	0	+
chromosome_10	301718	301751	chromosome_10.f.727	0	+
chromosome_10	301929	302022	chromosome_10.f.728	0	+
chromosome_10	302303	302544	chromosome_10.f.729	0	+
chromosome_10	303754	303847	chromosome_10.f.730	0	+
chromosome_10	303998	304098	chromosome_10.f.731	0	+
chromosome_10	304109	304984	chromosome_10.f.732	0	+
chromosome_10	304992	305114	chromosome_10.f.733	0	+
chromosome_10	305135	305175	chromosome_10.f.734	0	+
chromosome_10	305223	305928	chromosome_10.f.735	0	+
chromosome_10	305947	306005	chromosome_10.f.736	0	+
chromosome_10	311157	311181	chromosome_10.f.737	0	+
chromosome_10	311231	311252	chromosome_10.f.738	0	+
chromosome_10	311308	311448	chromosome_10.f.739	0	+
chromosome_10	311539	311741	chromosome_10.f.740	0	+
chromosome_10	311947	312026	chromosome_10.f.741	0	+
chromosome_10	312161	312240	chromosome_10.f.742	0	+
chromosome_10	312408	312546	chromosome_10.f.743	0	+
chromosome_10	312719	312832	chromosome_10.f.744	0	+
chromosome_10	312986	313179	chromosome_10.f.745	0	+
chromosome_10	313352	313502	chromosome_10.f.746	0	+
chromosome_10	313772	313852	chromosome_10.f.747	0	+
chromosome_10	314041	314107	chromosome_10.f.748	0	+
chromosome_10	314180	314291	chromosome_10.f.749	0	+
chromosome_10	314874	315068	chromosome_10.f.750	0	+
chromosome_10	315145	315229	chromosome_10.f.751	0	+
chromosome_10	315273	315860	chromosome_10.f.752	0	+
chromosome_10	315941	316192	chromosome_10.f.753	0	+
chromosome_10	316199	316217	chromosome_10.f.754	0	+
chromosome_10	316371	316405	chromosome_10.f.755	0	+
chromosome_10	316425	316495	chromosome_10.f.756	0	+
chromosome_10	316518	316563	chromosome_10.f.757	0	+
chromosome_10	316764	316840	chromosome_10.f.758	0	+
chromosome_10	317017	317070	chromosome_10.f.759	0	+
chromosome_10	317103	317127	chromosome_10.f.760	0	+
chromosome_10	317242	317343	chromosome_10.f.761	0	+
chromosome_10	317416	317448	chromosome_10.f.762	0	+
chromosome_10	317458	317601	chromosome_10.f.763	0	+
chromosome_10	317661	317869	chromosome_10.f.764	0	+
chromosome_10	318076	318189	chromosome_10.f.765	0	+
chromosome_10	318401	318634	chromosome_10.f.766	0	+
chromosome_10	319805	320223	chromosome_10.f.767	0	+
chromosome_10	320365	320521	chromosome_10.f.768	0	+
chromosome_10	320544	320602	chromosome_10.f.769	0	+
chromosome_10	320615	320751	chromosome_10.f.770	0	+
chromosome_10	320775	320875	chromosome_10.f.771	0	+
chromosome_10	320885	320935	chromosome_10.f.772	0	+
chromosome_10	320946	321665	chromosome_10.f.773	0	+
chromosome_10	321670	321691	chromosome_10.f.774	0	+
chromosome_10	321699	321922	chromosome_10.f.775	0	+
chromosome_10	321935	322054	chromosome_10.f.776	0	+
chromosome_10	322068	322478	chromosome_10.f.777	0	+
chromosome_10	322498	322663	chromosome_10.f.778	0	+
chromosome_10	322855	323149	chromosome_10.f.779	0	+
chromosome_10	323159	323387	chromosome_10.f.780	0	+
chromosome_10	323494	323499	chromosome_10.f.781	0	+
chromosome_10	323510	323637	chromosome_10.f.782	0	+
chromosome_10	323972	323996	chromosome_10.f.783	0	+
chromosome_10	324166	324264	chromosome_10.f.784	0	+
chromosome_10	325227	325436	chromosome_10.f.785	0	+
chromosome_10	326626	326909	chromosome_10.f.786	0	+
chromosome_10	326972	327019	chromosome_10.f.787	0	+
chromosome_10	327270	327448	chromosome_10.f.788	0	+
chromosome_10	329605	329648	chromosome_10.f.789	0	+
chromosome_10	329854	330080	chromosome_10.f.790	0	+
chromosome_10	330228	330515	chromosome_10.f.791	0	+
chromosome_10	330556	330691	chromosome_10.f.792	0	+
chromosome_10	330695	331724	chromosome_10.f.793	0	+
chromosome_10	331877	332970	chromosome_10.f.794	0	+
chromosome_10	333485	333502	chromosome_10.f.795	0	+
chromosome_10	333536	333586	chromosome_10.f.796	0	+
chromosome_10	333619	333711	chromosome_10.f.797	0	+
chromosome_10	333843	333934	chromosome_10.f.798	0	+
chromosome_10	333963	333971	chromosome_10.f.799	0	+
chromosome_10	333975	334563	chromosome_10.f.800	0	+
chromosome_10	334582	334652	chromosome_10.f.801	0	+
chromosome_10	334757	334880	chromosome_10.f.802	0	+
chromosome_10	335194	335361	chromosome_10.f.803	0	+
chromosome_10	335396	335401	chromosome_10.f.804	0	+
chromosome_10	335744	335787	chromosome_10.f.805	0	+
chromosome_10	335806	335924	chromosome_10.f.806	0	+
chromosome_10	335950	335968	chromosome_10.f.807	0	+
chromosome_10	336144	336156	chromosome_10.f.808	0	+
chromosome_10	336177	336272	chromosome_10.f.809	0	+
chromosome_10	336622	336880	chromosome_10.f.810	0	+
chromosome_10	336898	336975	chromosome_10.f.811	0	+
chromosome_10	336979	337059	chromosome_10.f.812	0	+
chromosome_10	337111	337536	chromosome_10.f.813	0	+
chromosome_10	337792	337909	chromosome_10.f.814	0	+
chromosome_10	338196	338329	chromosome_10.f.815	0	+
chromosome_10	338598	338634	chromosome_10.f.816	0	+
chromosome_10	338690	338768	chromosome_10.f.817	0	+
chromosome_10	339049	339084	chromosome_10.f.818	0	+
chromosome_10	339135	339197	chromosome_10.f.819	0	+
chromosome_10	339238	339250	chromosome_10.f.820	0	+
chromosome_10	339256	339645	chromosome_10.f.821	0	+
chromosome_10	339736	339976	chromosome_10.f.822	0	+
chromosome_10	340063	340199	chromosome_10.f.823	0	+
chromosome_10	340206	340243	chromosome_10.f.824	0	+
chromosome_10	340672	340778	chromosome_10.f.825	0	+
chromosome_10	340921	340954	chromosome_10.f.826	0	+
chromosome_10	340964	341065	chromosome_10.f.827	0	+
chromosome_10	341130	341177	chromosome_10.f.828	0	+
chromosome_10	341282	341410	chromosome_10.f.829	0	+
chromosome_10	341467	341483	chromosome_10.f.830	0	+
chromosome_10	341590	341650	chromosome_10.f.831	0	+
chromosome_10	341749	341818	chromosome_10.f.832	0	+
chromosome_10	342032	342195	chromosome_10.f.833	0	+
chromosome_10	342255	342285	chromosome_10.f.834	0	+
chromosome_10	342291	342628	chromosome_10.f.835	0	+
chromosome_10	342649	342831	chromosome_10.f.836	0	+
chromosome_10	343398	343512	chromosome_10.f.837	0	+
chromosome_10	343704	343716	chromosome_10.f.838	0	+
chromosome_10	343775	343939	chromosome_10.f.839	0	+
chromosome_10	344135	344252	chromosome_10.f.840	0	+
chromosome_10	344537	344622	chromosome_10.f.841	0	+
chromosome_10	344890	344915	chromosome_10.f.842	0	+
chromosome_10	346454	346591	chromosome_10.f.843	0	+
chromosome_10	347181	347242	chromosome_10.f.844	0	+
chromosome_10	347669	347728	chromosome_10.f.845	0	+
chromosome_10	347991	348171	chromosome_10.f.846	0	+
chromosome_10	348377	348480	chromosome_10.f.847	0	+
chromosome_10	348711	348753	chromosome_10.f.848	0	+
chromosome_10	348820	348926	chromosome_10.f.849	0	+
chromosome_10	349234	349388	chromosome_10.f.850	0	+
chromosome_10	349666	349794	chromosome_10.f.851	0	+
chromosome_10	350060	350177	chromosome_10.f.852	0	+
chromosome_10	350296	350511	chromosome_10.f.853	0	+
chromosome_10	350572	350735	chromosome_10.f.854	0	+
chromosome_10	350827	350908	chromosome_10.f.855	0	+
chromosome_10	351103	351158	chromosome_10.f.856	0	+
chromosome_10	351280	351414	chromosome_10.f.857	0	+
chromosome_10	351815	351924	chromosome_10.f.858	0	+
chromosome_10	352109	352203	chromosome_10.f.859	0	+
chromosome_10	352248	352484	chromosome_10.f.860	0	+
chromosome_10	352799	352856	chromosome_10.f.861	0	+
chromosome_10	353142	353233	chromosome_10.f.862	0	+
chromosome_10	353409	353568	chromosome_10.f.863	0	+
chromosome_10	353886	353920	chromosome_10.f.864	0	+
chromosome_10	354302	354346	chromosome_10.f.865	0	+
chromosome_10	354792	354952	chromosome_10.f.866	0	+
chromosome_10	355231	355302	chromosome_10.f.867	0	+
chromosome_10	356258	356455	chromosome_10.f.868	0	+
chromosome_10	356717	356826	chromosome_10.f.869	0	+
chromosome_10	357223	357304	chromosome_10.f.870	0	+
chromosome_10	357556	357579	chromosome_10.f.871	0	+
chromosome_10	357802	357915	chromosome_10.f.872	0	+
chromosome_10	358129	358352	chromosome_10.f.873	0	+
chromosome_10	358524	358624	chromosome_10.f.874	0	+
chromosome_10	358774	358828	chromosome_10.f.875	0	+
chromosome_10	359180	359216	chromosome_10.f.876	0	+
chromosome_10	361737	361828	chromosome_10.f.877	0	+
chromosome_10	363549	363637	chromosome_10.f.878	0	+
chromosome_10	363752	364131	chromosome_10.f.879	0	+
chromosome_10	364374	364602	chromosome_10.f.880	0	+
chromosome_10	364935	365259	chromosome_10.f.881	0	+
chromosome_10	365360	365377	chromosome_10.f.882	0	+
chromosome_10	365442	365578	chromosome_10.f.883	0	+
chromosome_10	365660	365704	chromosome_10.f.884	0	+
chromosome_10	365731	365857	chromosome_10.f.885	0	+
chromosome_10	366123	366226	chromosome_10.f.886	0	+
chromosome_10	366435	366589	chromosome_10.f.887	0	+
chromosome_10	366887	366950	chromosome_10.f.888	0	+
chromosome_10	367253	367358	chromosome_10.f.889	0	+
chromosome_10	367794	367898	chromosome_10.f.890	0	+
chromosome_10	368182	368346	chromosome_10.f.891	0	+
chromosome_10	368375	368419	chromosome_10.f.892	0	+
chromosome_10	368647	368770	chromosome_10.f.893	0	+
chromosome_10	369096	369207	chromosome_10.f.894	0	+
chromosome_10	369446	369572	chromosome_10.f.895	0	+
chromosome_10	369612	369705	chromosome_10.f.896	0	+
chromosome_10	369988	370221	chromosome_10.f.897	0	+
chromosome_10	370273	370402	chromosome_10.f.898	0	+
chromosome_10	370715	370865	chromosome_10.f.899	0	+
chromosome_10	370904	371029	chromosome_10.f.900	0	+
chromosome_10	371193	371429	chromosome_10.f.901	0	+
chromosome_10	371701	371749	chromosome_10.f.902	0	+
chromosome_10	371992	372089	chromosome_10.f.903	0	+
chromosome_10	372227	372379	chromosome_10.f.904	0	+
chromosome_10	372690	373000	chromosome_10.f.905	0	+
chromosome_10	373833	373900	chromosome_10.f.906	0	+
chromosome_10	374151	374171	chromosome_10.f.907	0	+
chromosome_10	374744	374822	chromosome_10.f.908	0	+
chromosome_10	375145	375227	chromosome_10.f.909	0	+
chromosome_10	375687	375759	chromosome_10.f.910	0	+
chromosome_10	375908	375965	chromosome_10.f.911	0	+
chromosome_10	376295	376358	chromosome_10.f.912	0	+
chromosome_10	376506	376561	chromosome_10.f.913	0	+
chromosome_10	376699	376805	chromosome_10.f.914	0	+
chromosome_10	376886	376957	chromosome_10.f.915	0	+
chromosome_10	377064	377106	chromosome_10.f.916	0	+
chromosome_10	377129	377158	chromosome_10.f.917	0	+
chromosome_10	377361	377464	chromosome_10.f.918	0	+
chromosome_10	377661	377953	chromosome_10.f.919	0	+
chromosome_10	377965	378002	chromosome_10.f.920	0	+
chromosome_10	378680	378734	chromosome_10.f.921	0	+
chromosome_10	378801	378882	chromosome_10.f.922	0	+
chromosome_10	378925	378974	chromosome_10.f.923	0	+
chromosome_10	379761	379875	chromosome_10.f.924	0	+
chromosome_10	379956	379980	chromosome_10.f.925	0	+
chromosome_10	380462	380528	chromosome_10.f.926	0	+
chromosome_10	380590	380639	chromosome_10.f.927	0	+
chromosome_10	380838	380927	chromosome_10.f.928	0	+
chromosome_10	387466	387586	chromosome_10.f.929	0	+
chromosome_10	387606	387793	chromosome_10.f.930	0	+
chromosome_10	387919	387983	chromosome_10.f.931	0	+
chromosome_10	388041	388080	chromosome_10.f.932	0	+
chromosome_10	388088	388105	chromosome_10.f.933	0	+
chromosome_10	388517	388633	chromosome_10.f.934	0	+
chromosome_10	388860	388984	chromosome_10.f.935	0	+
chromosome_10	389333	389488	chromosome_10.f.936	0	+
chromosome_10	389770	389987	chromosome_10.f.937	0	+
chromosome_10	390182	390190	chromosome_10.f.938	0	+
chromosome_10	390325	390438	chromosome_10.f.939	0	+
chromosome_10	390527	390552	chromosome_10.f.940	0	+
chromosome_10	390587	390640	chromosome_10.f.941	0	+
chromosome_10	390670	390687	chromosome_10.f.942	0	+
chromosome_10	390862	391105	chromosome_10.f.943	0	+
chromosome_10	391146	391224	chromosome_10.f.944	0	+
chromosome_10	391400	391477	chromosome_10.f.945	0	+
chromosome_10	391483	391615	chromosome_10.f.946	0	+
chromosome_10	391827	391978	chromosome_10.f.947	0	+
chromosome_10	392108	392211	chromosome_10.f.948	0	+
chromosome_10	392222	392350	chromosome_10.f.949	0	+
chromosome_10	392986	393124	chromosome_10.f.950	0	+
chromosome_10	393354	393394	chromosome_10.f.951	0	+
chromosome_10	393722	393843	chromosome_10.f.952	0	+
chromosome_10	394331	394378	chromosome_10.f.953	0	+
chromosome_10	394420	394517	chromosome_10.f.954	0	+
chromosome_10	394706	394735	chromosome_10.f.955	0	+
chromosome_10	394864	394872	chromosome_10.f.956	0	+
chromosome_10	395088	395131	chromosome_10.f.957	0	+
chromosome_10	395176	395212	chromosome_10.f.958	0	+
chromosome_10	395485	395549	chromosome_10.f.959	0	+
chromosome_10	396838	396980	chromosome_10.f.960	0	+
chromosome_10	397065	397190	chromosome_10.f.961	0	+
chromosome_10	397560	397610	chromosome_10.f.962	0	+
chromosome_10	397907	398042	chromosome_10.f.963	0	+
chromosome_10	398219	398339	chromosome_10.f.964	0	+
chromosome_10	398389	398399	chromosome_10.f.965	0	+
chromosome_10	398406	398469	chromosome_10.f.966	0	+
chromosome_10	398652	398666	chromosome_10.f.967	0	+
chromosome_10	398747	398810	chromosome_10.f.968	0	+
chromosome_10	398828	398903	chromosome_10.f.969	0	+
chromosome_10	399056	399134	chromosome_10.f.970	0	+
chromosome_10	399160	399198	chromosome_10.f.971	0	+
chromosome_10	399213	399234	chromosome_10.f.972	0	+
chromosome_10	399362	399525	chromosome_10.f.973	0	+
chromosome_10	399535	399563	chromosome_10.f.974	0	+
chromosome_10	399732	399748	chromosome_10.f.975	0	+
chromosome_10	399761	399790	chromosome_10.f.976	0	+
chromosome_10	399827	399927	chromosome_10.f.977	0	+
chromosome_10	400236	400273	chromosome_10.f.978	0	+
chromosome_10	400297	400372	chromosome_10.f.979	0	+
chromosome_10	400523	400628	chromosome_10.f.980	0	+
chromosome_10	400852	400902	chromosome_10.f.981	0	+
chromosome_10	400917	400952	chromosome_10.f.982	0	+
chromosome_10	401150	401274	chromosome_10.f.983	0	+
chromosome_10	401419	401446	chromosome_10.f.984	0	+
chromosome_10	401462	401476	chromosome_10.f.985	0	+
chromosome_10	401650	401670	chromosome_10.f.986	0	+
chromosome_10	401768	401814	chromosome_10.f.987	0	+
chromosome_10	401951	401980	chromosome_10.f.988	0	+
chromosome_10	401997	402048	chromosome_10.f.989	0	+
chromosome_10	402245	402352	chromosome_10.f.990	0	+
chromosome_10	402385	402449	chromosome_10.f.991	0	+
chromosome_10	402700	402752	chromosome_10.f.992	0	+
chromosome_10	402799	402863	chromosome_10.f.993	0	+
chromosome_10	402880	402917	chromosome_10.f.994	0	+
chromosome_10	403013	403065	chromosome_10.f.995	0	+
chromosome_10	403117	403133	chromosome_10.f.996	0	+
chromosome_10	403203	403288	chromosome_10.f.997	0	+
chromosome_10	403314	403364	chromosome_10.f.998	0	+
chromosome_10	403440	403508	chromosome_10.f.999	0	+
chromosome_10	403753	403795	chromosome_10.f.1000	0	+
chromosome_10	403808	403854	chromosome_10.f.1001	0	+
chromosome_10	403859	403999	chromosome_10.f.1002	0	+
chromosome_10	404155	404299	chromosome_10.f.1003	0	+
chromosome_10	404345	405124	chromosome_10.f.1004	0	+
chromosome_10	405180	405606	chromosome_10.f.1005	0	+
chromosome_10	405662	405759	chromosome_10.f.1006	0	+
chromosome_10	405854	405926	chromosome_10.f.1007	0	+
chromosome_10	406016	406111	chromosome_10.f.1008	0	+
chromosome_10	407267	407274	chromosome_10.f.1009	0	+
chromosome_10	407281	407606	chromosome_10.f.1010	0	+
chromosome_10	407625	407828	chromosome_10.f.1011	0	+
chromosome_10	407919	407998	chromosome_10.f.1012	0	+
chromosome_10	408032	408171	chromosome_10.f.1013	0	+
chromosome_10	408465	408613	chromosome_10.f.1014	0	+
chromosome_10	408876	408894	chromosome_10.f.1015	0	+
chromosome_10	408915	409001	chromosome_10.f.1016	0	+
chromosome_10	409012	409032	chromosome_10.f.1017	0	+
chromosome_10	409251	409325	chromosome_10.f.1018	0	+
chromosome_10	409443	409481	chromosome_10.f.1019	0	+
chromosome_10	409488	409497	chromosome_10.f.1020	0	+
chromosome_10	409721	409736	chromosome_10.f.1021	0	+
chromosome_10	409741	409770	chromosome_10.f.1022	0	+
chromosome_10	409784	409790	chromosome_10.f.1023	0	+
chromosome_10	409861	409922	chromosome_10.f.1024	0	+
chromosome_10	410065	410196	chromosome_10.f.1025	0	+
chromosome_10	410217	410253	chromosome_10.f.1026	0	+
chromosome_10	410385	410557	chromosome_10.f.1027	0	+
chromosome_10	410728	410734	chromosome_10.f.1028	0	+
chromosome_10	410740	410838	chromosome_10.f.1029	0	+
chromosome_10	411045	411062	chromosome_10.f.1030	0	+
chromosome_10	411082	411173	chromosome_10.f.1031	0	+
chromosome_10	411844	411922	chromosome_10.f.1032	0	+
chromosome_10	412109	412215	chromosome_10.f.1033	0	+
chromosome_10	412415	412581	chromosome_10.f.1034	0	+
chromosome_10	412754	413008	chromosome_10.f.1035	0	+
chromosome_10	413265	413307	chromosome_10.f.1036	0	+
chromosome_10	413635	413745	chromosome_10.f.1037	0	+
chromosome_10	413882	414006	chromosome_10.f.1038	0	+
chromosome_10	414072	414206	chromosome_10.f.1039	0	+
chromosome_10	414279	414407	chromosome_10.f.1040	0	+
chromosome_10	414886	414975	chromosome_10.f.1041	0	+
chromosome_10	415187	415195	chromosome_10.f.1042	0	+
chromosome_10	434698	435155	chromosome_10.f.1043	0	+
chromosome_10	436050	436197	chromosome_10.f.1044	0	+
chromosome_10	436320	436407	chromosome_10.f.1045	0	+
chromosome_10	436449	436665	chromosome_10.f.1046	0	+
chromosome_10	436770	437295	chromosome_10.f.1047	0	+
chromosome_10	437690	437865	chromosome_10.f.1048	0	+
chromosome_10	438152	438217	chromosome_10.f.1049	0	+
chromosome_10	438471	438603	chromosome_10.f.1050	0	+
chromosome_10	438762	438972	chromosome_10.f.1051	0	+
chromosome_10	439117	439199	chromosome_10.f.1052	0	+
chromosome_10	439230	439421	chromosome_10.f.1053	0	+
chromosome_10	439479	439600	chromosome_10.f.1054	0	+
chromosome_10	439733	439997	chromosome_10.f.1055	0	+
chromosome_10	440171	440414	chromosome_10.f.1056	0	+
chromosome_10	440588	440773	chromosome_10.f.1057	0	+
chromosome_10	440951	441145	chromosome_10.f.1058	0	+
chromosome_10	441306	441495	chromosome_10.f.1059	0	+
chromosome_10	441506	441590	chromosome_10.f.1060	0	+
chromosome_10	441625	441690	chromosome_10.f.1061	0	+
chromosome_10	441784	441914	chromosome_10.f.1062	0	+
chromosome_10	442045	443169	chromosome_10.f.1063	0	+
chromosome_10	443305	443550	chromosome_10.f.1064	0	+
chromosome_10	443625	443842	chromosome_10.f.1065	0	+
chromosome_10	443958	444120	chromosome_10.f.1066	0	+
chromosome_10	444232	444342	chromosome_10.f.1067	0	+
chromosome_10	444525	444816	chromosome_10.f.1068	0	+
chromosome_10	444965	444997	chromosome_10.f.1069	0	+
chromosome_10	445017	445196	chromosome_10.f.1070	0	+
chromosome_10	445199	445262	chromosome_10.f.1071	0	+
chromosome_10	445320	445669	chromosome_10.f.1072	0	+
chromosome_10	445884	446299	chromosome_10.f.1073	0	+
chromosome_10	446339	446577	chromosome_10.f.1074	0	+
chromosome_10	446620	446682	chromosome_10.f.1075	0	+
chromosome_10	446689	446799	chromosome_10.f.1076	0	+
chromosome_10	446983	447109	chromosome_10.f.1077	0	+
chromosome_10	447233	447527	chromosome_10.f.1078	0	+
chromosome_10	447533	447559	chromosome_10.f.1079	0	+
chromosome_10	447723	448026	chromosome_10.f.1080	0	+
chromosome_10	448211	448402	chromosome_10.f.1081	0	+
chromosome_10	448409	448450	chromosome_10.f.1082	0	+
chromosome_10	448562	448645	chromosome_10.f.1083	0	+
chromosome_10	448850	448912	chromosome_10.f.1084	0	+
chromosome_10	448919	449625	chromosome_10.f.1085	0	+
chromosome_10	449655	449670	chromosome_10.f.1086	0	+
chromosome_10	449781	449846	chromosome_10.f.1087	0	+
chromosome_10	449877	450059	chromosome_10.f.1088	0	+
chromosome_10	450183	450213	chromosome_10.f.1089	0	+
chromosome_10	450224	450259	chromosome_10.f.1090	0	+
chromosome_10	450319	450357	chromosome_10.f.1091	0	+
chromosome_10	450363	450381	chromosome_10.f.1092	0	+
chromosome_10	450515	450577	chromosome_10.f.1093	0	+
chromosome_10	450599	450631	chromosome_10.f.1094	0	+
chromosome_10	450645	450660	chromosome_10.f.1095	0	+
chromosome_10	450834	450980	chromosome_10.f.1096	0	+
chromosome_10	451098	451147	chromosome_10.f.1097	0	+
chromosome_10	451217	451342	chromosome_10.f.1098	0	+
chromosome_10	451351	451707	chromosome_10.f.1099	0	+
chromosome_10	451857	451875	chromosome_10.f.1100	0	+
chromosome_10	451914	452041	chromosome_10.f.1101	0	+
chromosome_10	452062	452193	chromosome_10.f.1102	0	+
chromosome_10	453314	453510	chromosome_10.f.1103	0	+
chromosome_10	453742	454051	chromosome_10.f.1104	0	+
chromosome_10	454279	454458	chromosome_10.f.1105	0	+
chromosome_10	454583	454680	chromosome_10.f.1106	0	+
chromosome_10	454710	455027	chromosome_10.f.1107	0	+
chromosome_10	456092	456507	chromosome_10.f.1108	0	+
chromosome_10	456901	457059	chromosome_10.f.1109	0	+
chromosome_10	457377	457492	chromosome_10.f.1110	0	+
chromosome_10	457791	457976	chromosome_10.f.1111	0	+
chromosome_10	458245	458420	chromosome_10.f.1112	0	+
chromosome_10	458696	458849	chromosome_10.f.1113	0	+
chromosome_10	459144	459278	chromosome_10.f.1114	0	+
chromosome_10	459534	459715	chromosome_10.f.1115	0	+
chromosome_10	459907	459950	chromosome_10.f.1116	0	+
chromosome_10	459980	460078	chromosome_10.f.1117	0	+
chromosome_10	460452	460560	chromosome_10.f.1118	0	+
chromosome_10	460619	460638	chromosome_10.f.1119	0	+
chromosome_10	460834	460974	chromosome_10.f.1120	0	+
chromosome_10	461231	461315	chromosome_10.f.1121	0	+
chromosome_10	461503	461757	chromosome_10.f.1122	0	+
chromosome_10	462356	462432	chromosome_10.f.1123	0	+
chromosome_10	462793	463242	chromosome_10.f.1124	0	+
chromosome_10	463269	463325	chromosome_10.f.1125	0	+
chromosome_10	463446	463556	chromosome_10.f.1126	0	+
chromosome_10	463602	463618	chromosome_10.f.1127	0	+
chromosome_10	463734	463882	chromosome_10.f.1128	0	+
chromosome_10	464192	464351	chromosome_10.f.1129	0	+
chromosome_10	464772	464931	chromosome_10.f.1130	0	+
chromosome_10	464972	465101	chromosome_10.f.1131	0	+
chromosome_10	465129	465171	chromosome_10.f.1132	0	+
chromosome_10	465356	465448	chromosome_10.f.1133	0	+
chromosome_10	465527	465621	chromosome_10.f.1134	0	+
chromosome_10	465661	465699	chromosome_10.f.1135	0	+
chromosome_10	465745	466023	chromosome_10.f.1136	0	+
chromosome_10	466083	466209	chromosome_10.f.1137	0	+
chromosome_10	466291	466658	chromosome_10.f.1138	0	+
chromosome_10	467040	467114	chromosome_10.f.1139	0	+
chromosome_10	467141	467248	chromosome_10.f.1140	0	+
chromosome_10	467318	467678	chromosome_10.f.1141	0	+
chromosome_10	467785	467822	chromosome_10.f.1142	0	+
chromosome_10	467899	468294	chromosome_10.f.1143	0	+
chromosome_10	468357	468448	chromosome_10.f.1144	0	+
chromosome_10	468609	468767	chromosome_10.f.1145	0	+
chromosome_10	468928	468956	chromosome_10.f.1146	0	+
chromosome_10	469049	469209	chromosome_10.f.1147	0	+
chromosome_10	469428	469558	chromosome_10.f.1148	0	+
chromosome_10	469616	469690	chromosome_10.f.1149	0	+
chromosome_10	470123	470194	chromosome_10.f.1150	0	+
chromosome_10	476874	476978	chromosome_10.f.1151	0	+
chromosome_10	477794	477877	chromosome_10.f.1152	0	+
chromosome_10	478021	478041	chromosome_10.f.1153	0	+
chromosome_10	478291	478387	chromosome_10.f.1154	0	+
chromosome_10	478661	478741	chromosome_10.f.1155	0	+
chromosome_10	479117	479278	chromosome_10.f.1156	0	+
chromosome_10	479884	480199	chromosome_10.f.1157	0	+
chromosome_10	480469	480550	chromosome_10.f.1158	0	+
chromosome_10	481462	481576	chromosome_10.f.1159	0	+
chromosome_10	483134	483199	chromosome_10.f.1160	0	+
chromosome_10	484903	484930	chromosome_10.f.1161	0	+
chromosome_10	485060	485180	chromosome_10.f.1162	0	+
chromosome_10	485761	485839	chromosome_10.f.1163	0	+
chromosome_10	486105	486279	chromosome_10.f.1164	0	+
chromosome_10	486562	486635	chromosome_10.f.1165	0	+
chromosome_10	486899	487007	chromosome_10.f.1166	0	+
chromosome_10	487485	487528	chromosome_10.f.1167	0	+
chromosome_10	487572	487619	chromosome_10.f.1168	0	+
chromosome_10	487977	487987	chromosome_10.f.1169	0	+
chromosome_10	488112	488429	chromosome_10.f.1170	0	+
chromosome_10	488506	488518	chromosome_10.f.1171	0	+
chromosome_10	488542	488593	chromosome_10.f.1172	0	+
chromosome_10	488615	488672	chromosome_10.f.1173	0	+
chromosome_10	488707	488779	chromosome_10.f.1174	0	+
chromosome_10	488952	489057	chromosome_10.f.1175	0	+
chromosome_10	489149	489218	chromosome_10.f.1176	0	+
chromosome_10	489476	489573	chromosome_10.f.1177	0	+
chromosome_10	489711	489751	chromosome_10.f.1178	0	+
chromosome_10	489786	489857	chromosome_10.f.1179	0	+
chromosome_10	490050	490084	chromosome_10.f.1180	0	+
chromosome_10	490115	490179	chromosome_10.f.1181	0	+
chromosome_10	490251	490303	chromosome_10.f.1182	0	+
chromosome_10	490322	490426	chromosome_10.f.1183	0	+
chromosome_10	490449	490486	chromosome_10.f.1184	0	+
chromosome_10	490667	490713	chromosome_10.f.1185	0	+
chromosome_10	490720	490767	chromosome_10.f.1186	0	+
chromosome_10	491106	491173	chromosome_10.f.1187	0	+
chromosome_10	491357	491635	chromosome_10.f.1188	0	+
chromosome_10	491818	491904	chromosome_10.f.1189	0	+
chromosome_10	491933	491962	chromosome_10.f.1190	0	+
chromosome_10	492472	492678	chromosome_10.f.1191	0	+
chromosome_10	492683	493059	chromosome_10.f.1192	0	+
chromosome_10	493238	493341	chromosome_10.f.1193	0	+
chromosome_10	493812	493824	chromosome_10.f.1194	0	+
chromosome_10	494752	494893	chromosome_10.f.1195	0	+
chromosome_10	495104	495206	chromosome_10.f.1196	0	+
chromosome_10	495334	495426	chromosome_10.f.1197	0	+
chromosome_10	495564	495639	chromosome_10.f.1198	0	+
chromosome_10	495953	496038	chromosome_10.f.1199	0	+
chromosome_10	496126	496191	chromosome_10.f.1200	0	+
chromosome_10	496310	496345	chromosome_10.f.1201	0	+
chromosome_10	496503	496581	chromosome_10.f.1202	0	+
chromosome_10	496721	496766	chromosome_10.f.1203	0	+
chromosome_10	497043	497154	chromosome_10.f.1204	0	+
chromosome_10	497397	497552	chromosome_10.f.1205	0	+
chromosome_10	497857	497940	chromosome_10.f.1206	0	+
chromosome_10	498764	498841	chromosome_10.f.1207	0	+
chromosome_10	498926	499034	chromosome_10.f.1208	0	+
chromosome_10	499584	499634	chromosome_10.f.1209	0	+
chromosome_10	501358	501464	chromosome_10.f.1210	0	+
chromosome_10	502090	502245	chromosome_10.f.1211	0	+
chromosome_10	502559	502633	chromosome_10.f.1212	0	+
chromosome_10	502907	503369	chromosome_10.f.1213	0	+
chromosome_10	503694	503746	chromosome_10.f.1214	0	+
chromosome_10	503837	504100	chromosome_10.f.1215	0	+
chromosome_10	505184	505482	chromosome_10.f.1216	0	+
chromosome_10	506023	506121	chromosome_10.f.1217	0	+
chromosome_10	506369	506412	chromosome_10.f.1218	0	+
chromosome_10	506485	506523	chromosome_10.f.1219	0	+
chromosome_10	507024	507113	chromosome_10.f.1220	0	+
chromosome_10	507132	507167	chromosome_10.f.1221	0	+
chromosome_10	507416	507623	chromosome_10.f.1222	0	+
chromosome_10	508036	508293	chromosome_10.f.1223	0	+
chromosome_10	508369	508447	chromosome_10.f.1224	0	+
chromosome_10	508667	508717	chromosome_10.f.1225	0	+
chromosome_10	508741	508824	chromosome_10.f.1226	0	+
chromosome_10	508892	508985	chromosome_10.f.1227	0	+
chromosome_10	509891	509937	chromosome_10.f.1228	0	+
chromosome_10	510477	510542	chromosome_10.f.1229	0	+
chromosome_10	510713	510734	chromosome_10.f.1230	0	+
chromosome_10	510765	510812	chromosome_10.f.1231	0	+
chromosome_10	511250	511378	chromosome_10.f.1232	0	+
chromosome_10	511681	511715	chromosome_10.f.1233	0	+
chromosome_10	512439	512482	chromosome_10.f.1234	0	+
chromosome_10	512854	512938	chromosome_10.f.1235	0	+
chromosome_10	512963	512996	chromosome_10.f.1236	0	+
chromosome_10	513162	513187	chromosome_10.f.1237	0	+
chromosome_10	513311	513374	chromosome_10.f.1238	0	+
chromosome_10	513704	513762	chromosome_10.f.1239	0	+
chromosome_10	513808	513849	chromosome_10.f.1240	0	+
chromosome_10	513916	514077	chromosome_10.f.1241	0	+
chromosome_10	514093	514423	chromosome_10.f.1242	0	+
chromosome_10	514511	514593	chromosome_10.f.1243	0	+
chromosome_10	514925	515002	chromosome_10.f.1244	0	+
chromosome_10	515054	515097	chromosome_10.f.1245	0	+
chromosome_10	515442	515583	chromosome_10.f.1246	0	+
chromosome_10	515847	515908	chromosome_10.f.1247	0	+
chromosome_10	516022	516063	chromosome_10.f.1248	0	+
chromosome_10	516335	516627	chromosome_10.f.1249	0	+
chromosome_10	516849	517147	chromosome_10.f.1250	0	+
chromosome_10	517190	517307	chromosome_10.f.1251	0	+
chromosome_10	518043	518106	chromosome_10.f.1252	0	+
chromosome_10	521255	521316	chromosome_10.f.1253	0	+
chromosome_10	521401	521459	chromosome_10.f.1254	0	+
chromosome_10	521535	521713	chromosome_10.f.1255	0	+
chromosome_10	521971	522075	chromosome_10.f.1256	0	+
chromosome_10	522295	522685	chromosome_10.f.1257	0	+
chromosome_10	523028	523050	chromosome_10.f.1258	0	+
chromosome_10	523174	523227	chromosome_10.f.1259	0	+
chromosome_10	523234	523543	chromosome_10.f.1260	0	+
chromosome_10	523747	523930	chromosome_10.f.1261	0	+
chromosome_10	524106	524234	chromosome_10.f.1262	0	+
chromosome_10	524483	524625	chromosome_10.f.1263	0	+
chromosome_10	524665	524741	chromosome_10.f.1264	0	+
chromosome_10	524874	524954	chromosome_10.f.1265	0	+
chromosome_10	525114	525206	chromosome_10.f.1266	0	+
chromosome_10	525251	525328	chromosome_10.f.1267	0	+
chromosome_10	525502	525640	chromosome_10.f.1268	0	+
chromosome_10	525844	525960	chromosome_10.f.1269	0	+
chromosome_10	526229	526380	chromosome_10.f.1270	0	+
chromosome_10	526501	526734	chromosome_10.f.1271	0	+
chromosome_10	526937	527049	chromosome_10.f.1272	0	+
chromosome_10	527191	527309	chromosome_10.f.1273	0	+
chromosome_10	527337	527423	chromosome_10.f.1274	0	+
chromosome_10	527437	527508	chromosome_10.f.1275	0	+
chromosome_10	527638	527731	chromosome_10.f.1276	0	+
chromosome_10	528008	528129	chromosome_10.f.1277	0	+
chromosome_10	528434	528499	chromosome_10.f.1278	0	+
chromosome_10	529630	529657	chromosome_10.f.1279	0	+
chromosome_10	529682	529768	chromosome_10.f.1280	0	+
chromosome_10	530035	530109	chromosome_10.f.1281	0	+
chromosome_10	530135	530176	chromosome_10.f.1282	0	+
chromosome_10	530231	530939	chromosome_10.f.1283	0	+
chromosome_10	531130	531176	chromosome_10.f.1284	0	+
chromosome_10	531215	531312	chromosome_10.f.1285	0	+
chromosome_10	531523	531561	chromosome_10.f.1286	0	+
chromosome_10	531576	531640	chromosome_10.f.1287	0	+
chromosome_10	531792	531848	chromosome_10.f.1288	0	+
chromosome_10	532061	532110	chromosome_10.f.1289	0	+
chromosome_10	532326	532810	chromosome_10.f.1290	0	+
chromosome_10	532994	533331	chromosome_10.f.1291	0	+
chromosome_10	533495	533554	chromosome_10.f.1292	0	+
chromosome_10	533799	533956	chromosome_10.f.1293	0	+
chromosome_10	534118	534212	chromosome_10.f.1294	0	+
chromosome_10	534253	534302	chromosome_10.f.1295	0	+
chromosome_10	534541	534621	chromosome_10.f.1296	0	+
chromosome_10	534738	534821	chromosome_10.f.1297	0	+
chromosome_10	535105	535210	chromosome_10.f.1298	0	+
chromosome_10	535582	535708	chromosome_10.f.1299	0	+
chromosome_10	535735	536988	chromosome_10.f.1300	0	+
chromosome_10	537057	537143	chromosome_10.f.1301	0	+
chromosome_10	537293	537510	chromosome_10.f.1302	0	+
chromosome_10	537964	537994	chromosome_10.f.1303	0	+
chromosome_10	538000	538047	chromosome_10.f.1304	0	+
chromosome_10	538352	538432	chromosome_10.f.1305	0	+
chromosome_10	538458	538481	chromosome_10.f.1306	0	+
chromosome_10	538499	538646	chromosome_10.f.1307	0	+
chromosome_10	538739	538783	chromosome_10.f.1308	0	+
chromosome_10	538844	539147	chromosome_10.f.1309	0	+
chromosome_10	539365	539521	chromosome_10.f.1310	0	+
chromosome_10	539990	540049	chromosome_10.f.1311	0	+
chromosome_10	540067	540306	chromosome_10.f.1312	0	+
chromosome_10	540661	540682	chromosome_10.f.1313	0	+
chromosome_10	540706	540876	chromosome_10.f.1314	0	+
chromosome_10	541069	541122	chromosome_10.f.1315	0	+
chromosome_10	541132	541176	chromosome_10.f.1316	0	+
chromosome_10	541195	541221	chromosome_10.f.1317	0	+
chromosome_10	541231	541294	chromosome_10.f.1318	0	+
chromosome_10	541430	541778	chromosome_10.f.1319	0	+
chromosome_10	541866	541950	chromosome_10.f.1320	0	+
chromosome_10	542047	542171	chromosome_10.f.1321	0	+
chromosome_10	542208	542264	chromosome_10.f.1322	0	+
chromosome_10	542696	542774	chromosome_10.f.1323	0	+
chromosome_10	543407	543579	chromosome_10.f.1324	0	+
chromosome_10	543621	543659	chromosome_10.f.1325	0	+
chromosome_10	543785	544997	chromosome_10.f.1326	0	+
chromosome_10	545586	545677	chromosome_10.f.1327	0	+
chromosome_10	545716	545835	chromosome_10.f.1328	0	+
chromosome_10	545957	546013	chromosome_10.f.1329	0	+
chromosome_10	546107	546214	chromosome_10.f.1330	0	+
chromosome_10	546416	546491	chromosome_10.f.1331	0	+
chromosome_10	546560	546666	chromosome_10.f.1332	0	+
chromosome_10	546706	546959	chromosome_10.f.1333	0	+
chromosome_10	547082	547188	chromosome_10.f.1334	0	+
chromosome_10	547223	547405	chromosome_10.f.1335	0	+
chromosome_10	547456	547698	chromosome_10.f.1336	0	+
chromosome_10	547884	548151	chromosome_10.f.1337	0	+
chromosome_10	548343	548467	chromosome_10.f.1338	0	+
chromosome_10	548511	548911	chromosome_10.f.1339	0	+
chromosome_10	549654	550157	chromosome_10.f.1340	0	+
chromosome_10	552159	552184	chromosome_10.f.1341	0	+
chromosome_10	553101	553145	chromosome_10.f.1342	0	+
chromosome_10	553389	553601	chromosome_10.f.1343	0	+
chromosome_10	554063	554111	chromosome_10.f.1344	0	+
chromosome_10	554265	554566	chromosome_10.f.1345	0	+
chromosome_10	555711	555875	chromosome_10.f.1346	0	+
chromosome_10	556001	556090	chromosome_10.f.1347	0	+
chromosome_10	556143	556307	chromosome_10.f.1348	0	+
chromosome_10	556370	556404	chromosome_10.f.1349	0	+
chromosome_10	558088	558158	chromosome_10.f.1350	0	+
chromosome_10	558671	558706	chromosome_10.f.1351	0	+
chromosome_10	558932	558971	chromosome_10.f.1352	0	+
chromosome_10	559031	559046	chromosome_10.f.1353	0	+
chromosome_10	559169	559205	chromosome_10.f.1354	0	+
chromosome_10	559339	559378	chromosome_10.f.1355	0	+
chromosome_10	563757	563843	chromosome_10.f.1356	0	+
chromosome_10	564028	564241	chromosome_10.f.1357	0	+
chromosome_10	564337	564415	chromosome_10.f.1358	0	+
chromosome_10	564543	564609	chromosome_10.f.1359	0	+
chromosome_10	564707	564745	chromosome_10.f.1360	0	+
chromosome_10	564842	564892	chromosome_10.f.1361	0	+
chromosome_10	564945	564966	chromosome_10.f.1362	0	+
chromosome_10	565091	565171	chromosome_10.f.1363	0	+
chromosome_10	565416	565494	chromosome_10.f.1364	0	+
chromosome_10	566420	566464	chromosome_10.f.1365	0	+
chromosome_10	566589	566715	chromosome_10.f.1366	0	+
chromosome_10	566826	566866	chromosome_10.f.1367	0	+
chromosome_10	566885	566927	chromosome_10.f.1368	0	+
chromosome_10	567095	567146	chromosome_10.f.1369	0	+
chromosome_10	567778	567820	chromosome_10.f.1370	0	+
chromosome_10	567855	567908	chromosome_10.f.1371	0	+
chromosome_10	568149	568202	chromosome_10.f.1372	0	+
chromosome_10	568563	568622	chromosome_10.f.1373	0	+
chromosome_10	568694	568803	chromosome_10.f.1374	0	+
chromosome_10	569071	569184	chromosome_10.f.1375	0	+
chromosome_10	569410	569559	chromosome_10.f.1376	0	+
chromosome_10	569659	569663	chromosome_10.f.1377	0	+
chromosome_10	569758	569834	chromosome_10.f.1378	0	+
chromosome_10	571157	571233	chromosome_10.f.1379	0	+
chromosome_10	571521	571579	chromosome_10.f.1380	0	+
chromosome_10	571663	571706	chromosome_10.f.1381	0	+
chromosome_10	572623	572970	chromosome_10.f.1382	0	+
chromosome_10	573030	573085	chromosome_10.f.1383	0	+
chromosome_10	573174	573237	chromosome_10.f.1384	0	+
chromosome_10	573811	573980	chromosome_10.f.1385	0	+
chromosome_10	574187	574195	chromosome_10.f.1386	0	+
chromosome_10	574202	574273	chromosome_10.f.1387	0	+
chromosome_10	574774	574840	chromosome_10.f.1388	0	+
chromosome_10	574882	575006	chromosome_10.f.1389	0	+
chromosome_10	575830	576006	chromosome_10.f.1390	0	+
chromosome_10	576243	576259	chromosome_10.f.1391	0	+
chromosome_10	576305	576389	chromosome_10.f.1392	0	+
chromosome_10	576639	576844	chromosome_10.f.1393	0	+
chromosome_10	576861	576873	chromosome_10.f.1394	0	+
chromosome_10	576890	577047	chromosome_10.f.1395	0	+
chromosome_10	577079	577222	chromosome_10.f.1396	0	+
chromosome_10	577306	577472	chromosome_10.f.1397	0	+
chromosome_10	577556	577689	chromosome_10.f.1398	0	+
chromosome_10	577855	577901	chromosome_10.f.1399	0	+
chromosome_10	577955	578049	chromosome_10.f.1400	0	+
chromosome_10	578125	578365	chromosome_10.f.1401	0	+
chromosome_10	578557	578694	chromosome_10.f.1402	0	+
chromosome_10	578924	579048	chromosome_10.f.1403	0	+
chromosome_10	579062	579124	chromosome_10.f.1404	0	+
chromosome_10	579316	579491	chromosome_10.f.1405	0	+
chromosome_10	579695	579823	chromosome_10.f.1406	0	+
chromosome_10	580001	580083	chromosome_10.f.1407	0	+
chromosome_10	580129	580252	chromosome_10.f.1408	0	+
chromosome_10	580540	580604	chromosome_10.f.1409	0	+
chromosome_10	582167	582298	chromosome_10.f.1410	0	+
chromosome_10	582340	582456	chromosome_10.f.1411	0	+
chromosome_10	582629	582829	chromosome_10.f.1412	0	+
chromosome_10	582927	583055	chromosome_10.f.1413	0	+
chromosome_10	583552	583724	chromosome_10.f.1414	0	+
chromosome_10	584013	584137	chromosome_10.f.1415	0	+
chromosome_10	584318	584380	chromosome_10.f.1416	0	+
chromosome_10	584660	584772	chromosome_10.f.1417	0	+
chromosome_10	585114	585214	chromosome_10.f.1418	0	+
chromosome_10	585857	586012	chromosome_10.f.1419	0	+
chromosome_10	586512	586567	chromosome_10.f.1420	0	+
chromosome_10	586782	586893	chromosome_10.f.1421	0	+
chromosome_10	587500	587614	chromosome_10.f.1422	0	+
chromosome_10	587769	587860	chromosome_10.f.1423	0	+
chromosome_10	588811	588912	chromosome_10.f.1424	0	+
chromosome_10	589171	589309	chromosome_10.f.1425	0	+
chromosome_10	589459	589585	chromosome_10.f.1426	0	+
chromosome_10	589780	589828	chromosome_10.f.1427	0	+
chromosome_10	589866	589881	chromosome_10.f.1428	0	+
chromosome_10	590194	590458	chromosome_10.f.1429	0	+
chromosome_10	590595	590681	chromosome_10.f.1430	0	+
chromosome_10	590900	590983	chromosome_10.f.1431	0	+
chromosome_10	591007	591110	chromosome_10.f.1432	0	+
chromosome_10	591216	591279	chromosome_10.f.1433	0	+
chromosome_10	591341	591385	chromosome_10.f.1434	0	+
chromosome_10	591526	591598	chromosome_10.f.1435	0	+
chromosome_10	591865	591942	chromosome_10.f.1436	0	+
chromosome_10	591948	591954	chromosome_10.f.1437	0	+
chromosome_10	591959	592032	chromosome_10.f.1438	0	+
chromosome_10	592148	592208	chromosome_10.f.1439	0	+
chromosome_10	592248	592399	chromosome_10.f.1440	0	+
chromosome_10	592712	592768	chromosome_10.f.1441	0	+
chromosome_10	592785	592807	chromosome_10.f.1442	0	+
chromosome_10	592972	593032	chromosome_10.f.1443	0	+
chromosome_10	593260	593423	chromosome_10.f.1444	0	+
chromosome_10	593672	593749	chromosome_10.f.1445	0	+
chromosome_10	593761	593790	chromosome_10.f.1446	0	+
chromosome_10	594045	594878	chromosome_10.f.1447	0	+
chromosome_10	594901	595111	chromosome_10.f.1448	0	+
chromosome_10	596050	596189	chromosome_10.f.1449	0	+
chromosome_10	596196	596227	chromosome_10.f.1450	0	+
chromosome_10	596279	596340	chromosome_10.f.1451	0	+
chromosome_10	596586	596854	chromosome_10.f.1452	0	+
chromosome_10	596907	596969	chromosome_10.f.1453	0	+
chromosome_10	597000	597090	chromosome_10.f.1454	0	+
chromosome_10	597586	597723	chromosome_10.f.1455	0	+
chromosome_10	597752	597852	chromosome_10.f.1456	0	+
chromosome_10	597943	597992	chromosome_10.f.1457	0	+
chromosome_10	598006	598037	chromosome_10.f.1458	0	+
chromosome_10	598087	598240	chromosome_10.f.1459	0	+
chromosome_10	598365	598425	chromosome_10.f.1460	0	+
chromosome_10	598686	598776	chromosome_10.f.1461	0	+
chromosome_10	598931	599024	chromosome_10.f.1462	0	+
chromosome_10	599221	599420	chromosome_10.f.1463	0	+
chromosome_10	599753	599861	chromosome_10.f.1464	0	+
chromosome_10	599975	600024	chromosome_10.f.1465	0	+
chromosome_10	600054	600101	chromosome_10.f.1466	0	+
chromosome_10	601285	601808	chromosome_10.f.1467	0	+
chromosome_10	602189	602340	chromosome_10.f.1468	0	+
chromosome_10	602431	602467	chromosome_10.f.1469	0	+
chromosome_10	605826	605974	chromosome_10.f.1470	0	+
chromosome_10	606032	606372	chromosome_10.f.1471	0	+
chromosome_10	606491	606553	chromosome_10.f.1472	0	+
chromosome_10	606693	606919	chromosome_10.f.1473	0	+
chromosome_10	607248	607356	chromosome_10.f.1474	0	+
chromosome_10	608746	608836	chromosome_10.f.1475	0	+
chromosome_10	609115	609181	chromosome_10.f.1476	0	+
chromosome_10	609201	609237	chromosome_10.f.1477	0	+
chromosome_10	609523	609611	chromosome_10.f.1478	0	+
chromosome_10	610201	610311	chromosome_10.f.1479	0	+
chromosome_10	610549	611103	chromosome_10.f.1480	0	+
chromosome_10	611263	611295	chromosome_10.f.1481	0	+
chromosome_10	613572	613627	chromosome_10.f.1482	0	+
chromosome_10	614521	614551	chromosome_10.f.1483	0	+
chromosome_10	615431	615534	chromosome_10.f.1484	0	+
chromosome_10	616802	616842	chromosome_10.f.1485	0	+
chromosome_10	619774	619838	chromosome_10.f.1486	0	+
chromosome_10	619915	619962	chromosome_10.f.1487	0	+
chromosome_10	620183	620268	chromosome_10.f.1488	0	+
chromosome_10	620836	620938	chromosome_10.f.1489	0	+
chromosome_10	621636	621719	chromosome_10.f.1490	0	+
chromosome_10	626086	626135	chromosome_10.f.1491	0	+
chromosome_10	626561	626840	chromosome_10.f.1492	0	+
chromosome_10	626860	626942	chromosome_10.f.1493	0	+
chromosome_10	627148	627181	chromosome_10.f.1494	0	+
chromosome_10	627204	627302	chromosome_10.f.1495	0	+
chromosome_10	627538	627633	chromosome_10.f.1496	0	+
chromosome_10	627716	627921	chromosome_10.f.1497	0	+
chromosome_10	627945	627970	chromosome_10.f.1498	0	+
chromosome_10	627981	628081	chromosome_10.f.1499	0	+
chromosome_10	628381	628512	chromosome_10.f.1500	0	+
chromosome_10	628751	628893	chromosome_10.f.1501	0	+
chromosome_10	628930	629217	chromosome_10.f.1502	0	+
chromosome_10	629368	629507	chromosome_10.f.1503	0	+
chromosome_10	629747	629842	chromosome_10.f.1504	0	+
chromosome_10	630006	630443	chromosome_10.f.1505	0	+
chromosome_10	630543	630585	chromosome_10.f.1506	0	+
chromosome_10	630623	630689	chromosome_10.f.1507	0	+
chromosome_10	630714	630731	chromosome_10.f.1508	0	+
chromosome_10	630949	631106	chromosome_10.f.1509	0	+
chromosome_10	631276	631381	chromosome_10.f.1510	0	+
chromosome_10	631636	631697	chromosome_10.f.1511	0	+
chromosome_10	631722	631748	chromosome_10.f.1512	0	+
chromosome_10	632117	632190	chromosome_10.f.1513	0	+
chromosome_10	632352	632455	chromosome_10.f.1514	0	+
chromosome_10	632669	633019	chromosome_10.f.1515	0	+
chromosome_10	633496	633702	chromosome_10.f.1516	0	+
chromosome_10	633756	633799	chromosome_10.f.1517	0	+
chromosome_10	633903	634023	chromosome_10.f.1518	0	+
chromosome_10	634303	634448	chromosome_10.f.1519	0	+
chromosome_10	634754	634855	chromosome_10.f.1520	0	+
chromosome_10	635327	635488	chromosome_10.f.1521	0	+
chromosome_10	635759	636012	chromosome_10.f.1522	0	+
chromosome_10	636276	636386	chromosome_10.f.1523	0	+
chromosome_10	636634	636825	chromosome_10.f.1524	0	+
chromosome_10	636881	636917	chromosome_10.f.1525	0	+
chromosome_10	637125	637289	chromosome_10.f.1526	0	+
chromosome_10	637554	637588	chromosome_10.f.1527	0	+
chromosome_10	637595	637614	chromosome_10.f.1528	0	+
chromosome_10	637825	637920	chromosome_10.f.1529	0	+
chromosome_10	638280	638470	chromosome_10.f.1530	0	+
chromosome_10	638683	638756	chromosome_10.f.1531	0	+
chromosome_10	639027	639170	chromosome_10.f.1532	0	+
chromosome_10	639401	639462	chromosome_10.f.1533	0	+
chromosome_10	639475	639590	chromosome_10.f.1534	0	+
chromosome_10	639636	639672	chromosome_10.f.1535	0	+
chromosome_10	639804	640177	chromosome_10.f.1536	0	+
chromosome_10	640205	640279	chromosome_10.f.1537	0	+
chromosome_10	640337	640363	chromosome_10.f.1538	0	+
chromosome_10	640568	640591	chromosome_10.f.1539	0	+
chromosome_10	640724	641016	chromosome_10.f.1540	0	+
chromosome_10	641340	641453	chromosome_10.f.1541	0	+
chromosome_10	641501	641710	chromosome_10.f.1542	0	+
chromosome_10	641914	642037	chromosome_10.f.1543	0	+
chromosome_10	642285	642347	chromosome_10.f.1544	0	+
chromosome_10	642552	642663	chromosome_10.f.1545	0	+
chromosome_10	642776	642814	chromosome_10.f.1546	0	+
chromosome_10	643567	643665	chromosome_10.f.1547	0	+
chromosome_10	644003	644093	chromosome_10.f.1548	0	+
chromosome_10	644321	644404	chromosome_10.f.1549	0	+
chromosome_10	644578	644763	chromosome_10.f.1550	0	+
chromosome_10	645611	645821	chromosome_10.f.1551	0	+
chromosome_10	646092	646364	chromosome_10.f.1552	0	+
chromosome_10	646427	646742	chromosome_10.f.1553	0	+
chromosome_10	646827	646953	chromosome_10.f.1554	0	+
chromosome_10	647099	647287	chromosome_10.f.1555	0	+
chromosome_10	647647	647970	chromosome_10.f.1556	0	+
chromosome_10	648274	648301	chromosome_10.f.1557	0	+
chromosome_10	648358	648682	chromosome_10.f.1558	0	+
chromosome_10	648875	649043	chromosome_10.f.1559	0	+
chromosome_10	649148	649173	chromosome_10.f.1560	0	+
chromosome_10	649197	649289	chromosome_10.f.1561	0	+
chromosome_10	649305	649409	chromosome_10.f.1562	0	+
chromosome_10	649890	650123	chromosome_10.f.1563	0	+
chromosome_10	650238	650251	chromosome_10.f.1564	0	+
chromosome_10	650262	650370	chromosome_10.f.1565	0	+
chromosome_10	650752	650802	chromosome_10.f.1566	0	+
chromosome_10	650931	651091	chromosome_10.f.1567	0	+
chromosome_10	651470	651548	chromosome_10.f.1568	0	+
chromosome_10	651807	651985	chromosome_10.f.1569	0	+
chromosome_10	652226	652345	chromosome_10.f.1570	0	+
chromosome_10	652500	652554	chromosome_10.f.1571	0	+
chromosome_10	652580	652736	chromosome_10.f.1572	0	+
chromosome_10	653634	653674	chromosome_10.f.1573	0	+
chromosome_10	653684	653754	chromosome_10.f.1574	0	+
chromosome_10	653884	653915	chromosome_10.f.1575	0	+
chromosome_10	654146	654291	chromosome_10.f.1576	0	+
chromosome_10	654385	654544	chromosome_10.f.1577	0	+
chromosome_10	654697	654774	chromosome_10.f.1578	0	+
chromosome_10	654846	655080	chromosome_10.f.1579	0	+
chromosome_10	655302	655418	chromosome_10.f.1580	0	+
chromosome_10	655660	655746	chromosome_10.f.1581	0	+
chromosome_10	655974	656129	chromosome_10.f.1582	0	+
chromosome_10	656363	656536	chromosome_10.f.1583	0	+
chromosome_10	657415	657518	chromosome_10.f.1584	0	+
chromosome_10	657627	657927	chromosome_10.f.1585	0	+
chromosome_10	658187	658374	chromosome_10.f.1586	0	+
chromosome_10	658815	659069	chromosome_10.f.1587	0	+
chromosome_10	659355	659777	chromosome_10.f.1588	0	+
chromosome_10	659792	660006	chromosome_10.f.1589	0	+
chromosome_10	660110	660197	chromosome_10.f.1590	0	+
chromosome_10	660456	660902	chromosome_10.f.1591	0	+
chromosome_10	660926	661141	chromosome_10.f.1592	0	+
chromosome_10	661380	661627	chromosome_10.f.1593	0	+
chromosome_10	661638	661809	chromosome_10.f.1594	0	+
chromosome_10	661836	661902	chromosome_10.f.1595	0	+
chromosome_10	661978	662316	chromosome_10.f.1596	0	+
chromosome_10	662380	662493	chromosome_10.f.1597	0	+
chromosome_10	662845	662956	chromosome_10.f.1598	0	+
chromosome_10	663074	663165	chromosome_10.f.1599	0	+
chromosome_10	663188	663393	chromosome_10.f.1600	0	+
chromosome_10	663429	663566	chromosome_10.f.1601	0	+
chromosome_10	663656	663803	chromosome_10.f.1602	0	+
chromosome_10	664102	664229	chromosome_10.f.1603	0	+
chromosome_10	664432	664498	chromosome_10.f.1604	0	+
chromosome_10	665136	665178	chromosome_10.f.1605	0	+
chromosome_10	665423	665499	chromosome_10.f.1606	0	+
chromosome_10	666112	666182	chromosome_10.f.1607	0	+
chromosome_10	666225	666288	chromosome_10.f.1608	0	+
chromosome_10	666699	666790	chromosome_10.f.1609	0	+
chromosome_10	666853	666861	chromosome_10.f.1610	0	+
chromosome_10	666933	667045	chromosome_10.f.1611	0	+
chromosome_10	667155	667377	chromosome_10.f.1612	0	+
chromosome_10	667703	667746	chromosome_10.f.1613	0	+
chromosome_10	667751	667793	chromosome_10.f.1614	0	+
chromosome_10	667973	668056	chromosome_10.f.1615	0	+
chromosome_10	668241	668336	chromosome_10.f.1616	0	+
chromosome_10	668526	668637	chromosome_10.f.1617	0	+
chromosome_10	668760	668800	chromosome_10.f.1618	0	+
chromosome_10	669034	669044	chromosome_10.f.1619	0	+
chromosome_10	669386	669491	chromosome_10.f.1620	0	+
chromosome_10	669702	669920	chromosome_10.f.1621	0	+
chromosome_10	670389	670736	chromosome_10.f.1622	0	+
chromosome_10	671068	671222	chromosome_10.f.1623	0	+
chromosome_10	672069	672360	chromosome_10.f.1624	0	+
chromosome_10	672417	672731	chromosome_10.f.1625	0	+
chromosome_10	672768	672837	chromosome_10.f.1626	0	+
chromosome_10	673313	673369	chromosome_10.f.1627	0	+
chromosome_10	674492	674538	chromosome_10.f.1628	0	+
chromosome_10	676488	676544	chromosome_10.f.1629	0	+
chromosome_10	676613	676686	chromosome_10.f.1630	0	+
chromosome_10	676745	676778	chromosome_10.f.1631	0	+
chromosome_10	677126	677266	chromosome_10.f.1632	0	+
chromosome_10	677538	677698	chromosome_10.f.1633	0	+
chromosome_10	677738	677767	chromosome_10.f.1634	0	+
chromosome_10	677874	677938	chromosome_10.f.1635	0	+
chromosome_10	678100	678250	chromosome_10.f.1636	0	+
chromosome_10	678278	678389	chromosome_10.f.1637	0	+
chromosome_10	678513	678806	chromosome_10.f.1638	0	+
chromosome_10	679953	680318	chromosome_10.f.1639	0	+
chromosome_10	680364	680420	chromosome_10.f.1640	0	+
chromosome_10	680678	680975	chromosome_10.f.1641	0	+
chromosome_10	681010	681159	chromosome_10.f.1642	0	+
chromosome_10	684413	684493	chromosome_10.f.1643	0	+
chromosome_10	684979	685165	chromosome_10.f.1644	0	+
chromosome_10	685959	686145	chromosome_10.f.1645	0	+
chromosome_10	686934	687120	chromosome_10.f.1646	0	+
chromosome_10	687908	688094	chromosome_10.f.1647	0	+
chromosome_10	688878	689064	chromosome_10.f.1648	0	+
chromosome_10	690337	690523	chromosome_10.f.1649	0	+
chromosome_10	692401	697967	chromosome_10.f.1650	0	+
chromosome_10	700777	701083	chromosome_10.f.1651	0	+
chromosome_10	701118	701267	chromosome_10.f.1652	0	+
chromosome_10	701383	701418	chromosome_10.f.1653	0	+
chromosome_10	701802	702031	chromosome_10.f.1654	0	+
chromosome_10	702522	702715	chromosome_10.f.1655	0	+
chromosome_10	703097	703215	chromosome_10.f.1656	0	+
chromosome_10	703593	703800	chromosome_10.f.1657	0	+
chromosome_10	704040	704063	chromosome_10.f.1658	0	+
chromosome_10	704067	704109	chromosome_10.f.1659	0	+
chromosome_10	704260	704304	chromosome_10.f.1660	0	+
chromosome_10	704314	704394	chromosome_10.f.1661	0	+
chromosome_10	704488	704553	chromosome_10.f.1662	0	+
chromosome_10	704813	704941	chromosome_10.f.1663	0	+
chromosome_10	705073	705216	chromosome_10.f.1664	0	+
chromosome_10	705357	705575	chromosome_10.f.1665	0	+
chromosome_10	705817	705955	chromosome_10.f.1666	0	+
chromosome_10	706076	706254	chromosome_10.f.1667	0	+
chromosome_10	706765	706805	chromosome_10.f.1668	0	+
chromosome_10	706818	706832	chromosome_10.f.1669	0	+
chromosome_10	706851	706932	chromosome_10.f.1670	0	+
chromosome_10	707161	707337	chromosome_10.f.1671	0	+
chromosome_10	707567	707601	chromosome_10.f.1672	0	+
chromosome_10	707615	707621	chromosome_10.f.1673	0	+
chromosome_10	707624	707629	chromosome_10.f.1674	0	+
chromosome_10	707753	707802	chromosome_10.f.1675	0	+
chromosome_10	707832	707975	chromosome_10.f.1676	0	+
chromosome_10	708041	708077	chromosome_10.f.1677	0	+
chromosome_10	708152	708345	chromosome_10.f.1678	0	+
chromosome_10	708421	708495	chromosome_10.f.1679	0	+
chromosome_10	708803	708844	chromosome_10.f.1680	0	+
chromosome_10	708851	708877	chromosome_10.f.1681	0	+
chromosome_10	709073	709162	chromosome_10.f.1682	0	+
chromosome_10	709190	709221	chromosome_10.f.1683	0	+
chromosome_10	709393	709398	chromosome_10.f.1684	0	+
chromosome_10	709426	709581	chromosome_10.f.1685	0	+
chromosome_10	709624	709648	chromosome_10.f.1686	0	+
chromosome_10	709938	710160	chromosome_10.f.1687	0	+
chromosome_10	710188	710215	chromosome_10.f.1688	0	+
chromosome_10	710329	710447	chromosome_10.f.1689	0	+
chromosome_10	710617	710713	chromosome_10.f.1690	0	+
chromosome_10	710872	710917	chromosome_10.f.1691	0	+
chromosome_10	711017	711059	chromosome_10.f.1692	0	+
chromosome_10	711097	711205	chromosome_10.f.1693	0	+
chromosome_10	711215	711259	chromosome_10.f.1694	0	+
chromosome_10	711269	711451	chromosome_10.f.1695	0	+
chromosome_10	711585	711759	chromosome_10.f.1696	0	+
chromosome_10	711826	711891	chromosome_10.f.1697	0	+
chromosome_10	711904	711941	chromosome_10.f.1698	0	+
chromosome_10	713733	713782	chromosome_10.f.1699	0	+
chromosome_10	715056	716046	chromosome_10.f.1700	0	+
chromosome_10	716305	716326	chromosome_10.f.1701	0	+
chromosome_10	716387	716434	chromosome_10.f.1702	0	+
chromosome_10	716441	716510	chromosome_10.f.1703	0	+
chromosome_10	716757	716886	chromosome_10.f.1704	0	+
chromosome_10	717165	717313	chromosome_10.f.1705	0	+
chromosome_10	717576	717871	chromosome_10.f.1706	0	+
chromosome_10	717931	718018	chromosome_10.f.1707	0	+
chromosome_10	718235	718415	chromosome_10.f.1708	0	+
chromosome_10	718572	718675	chromosome_10.f.1709	0	+
chromosome_10	718950	719210	chromosome_10.f.1710	0	+
chromosome_10	719520	719542	chromosome_10.f.1711	0	+
chromosome_10	719604	719685	chromosome_10.f.1712	0	+
chromosome_10	719890	719910	chromosome_10.f.1713	0	+
chromosome_10	719927	720099	chromosome_10.f.1714	0	+
chromosome_10	720346	720360	chromosome_10.f.1715	0	+
chromosome_10	720386	720544	chromosome_10.f.1716	0	+
chromosome_10	720864	721494	chromosome_10.f.1717	0	+
chromosome_10	722092	722394	chromosome_10.f.1718	0	+
chromosome_10	722440	722524	chromosome_10.f.1719	0	+
chromosome_10	722594	722629	chromosome_10.f.1720	0	+
chromosome_10	722681	722692	chromosome_10.f.1721	0	+
chromosome_10	722918	722976	chromosome_10.f.1722	0	+
chromosome_10	723142	723270	chromosome_10.f.1723	0	+
chromosome_10	723459	723505	chromosome_10.f.1724	0	+
chromosome_10	723509	723535	chromosome_10.f.1725	0	+
chromosome_10	723647	723658	chromosome_10.f.1726	0	+
chromosome_10	723683	723773	chromosome_10.f.1727	0	+
chromosome_10	723806	723937	chromosome_10.f.1728	0	+
chromosome_10	723956	723986	chromosome_10.f.1729	0	+
chromosome_10	724045	724298	chromosome_10.f.1730	0	+
chromosome_10	724305	724317	chromosome_10.f.1731	0	+
chromosome_10	724483	724539	chromosome_10.f.1732	0	+
chromosome_10	724734	724919	chromosome_10.f.1733	0	+
chromosome_10	724932	725016	chromosome_10.f.1734	0	+
chromosome_10	725078	725125	chromosome_10.f.1735	0	+
chromosome_10	725233	725257	chromosome_10.f.1736	0	+
chromosome_10	725274	725286	chromosome_10.f.1737	0	+
chromosome_10	725400	725420	chromosome_10.f.1738	0	+
chromosome_10	725431	725446	chromosome_10.f.1739	0	+
chromosome_10	725470	725537	chromosome_10.f.1740	0	+
chromosome_10	725622	725776	chromosome_10.f.1741	0	+
chromosome_10	725916	725989	chromosome_10.f.1742	0	+
chromosome_10	726115	726220	chromosome_10.f.1743	0	+
chromosome_10	726280	726412	chromosome_10.f.1744	0	+
chromosome_10	726551	726658	chromosome_10.f.1745	0	+
chromosome_10	726880	727358	chromosome_10.f.1746	0	+
chromosome_10	727399	727564	chromosome_10.f.1747	0	+
chromosome_10	728514	728645	chromosome_10.f.1748	0	+
chromosome_10	728879	728981	chromosome_10.f.1749	0	+
chromosome_10	739526	739707	chromosome_10.f.1750	0	+
chromosome_10	739957	740148	chromosome_10.f.1751	0	+
chromosome_10	740373	740513	chromosome_10.f.1752	0	+
chromosome_10	740796	740840	chromosome_10.f.1753	0	+
chromosome_10	740874	740957	chromosome_10.f.1754	0	+
chromosome_10	741273	741390	chromosome_10.f.1755	0	+
chromosome_10	741613	741650	chromosome_10.f.1756	0	+
chromosome_10	741664	741773	chromosome_10.f.1757	0	+
chromosome_10	741813	742004	chromosome_10.f.1758	0	+
chromosome_10	742469	742561	chromosome_10.f.1759	0	+
chromosome_10	742771	742911	chromosome_10.f.1760	0	+
chromosome_10	743217	743357	chromosome_10.f.1761	0	+
chromosome_10	743538	743624	chromosome_10.f.1762	0	+
chromosome_10	743783	743882	chromosome_10.f.1763	0	+
chromosome_10	744099	744175	chromosome_10.f.1764	0	+
chromosome_10	744409	744460	chromosome_10.f.1765	0	+
chromosome_10	744675	744783	chromosome_10.f.1766	0	+
chromosome_10	745029	745134	chromosome_10.f.1767	0	+
chromosome_10	745354	745627	chromosome_10.f.1768	0	+
chromosome_10	745848	746019	chromosome_10.f.1769	0	+
chromosome_10	746140	746179	chromosome_10.f.1770	0	+
chromosome_10	746581	746655	chromosome_10.f.1771	0	+
chromosome_10	746722	746806	chromosome_10.f.1772	0	+
chromosome_10	747751	747792	chromosome_10.f.1773	0	+
chromosome_10	748058	748091	chromosome_10.f.1774	0	+
chromosome_10	748102	748244	chromosome_10.f.1775	0	+
chromosome_10	748257	748285	chromosome_10.f.1776	0	+
chromosome_10	748293	748415	chromosome_10.f.1777	0	+
chromosome_10	748422	748472	chromosome_10.f.1778	0	+
chromosome_10	748512	748532	chromosome_10.f.1779	0	+
chromosome_10	748600	748613	chromosome_10.f.1780	0	+
chromosome_10	748629	748678	chromosome_10.f.1781	0	+
chromosome_10	748692	748703	chromosome_10.f.1782	0	+
chromosome_10	748710	748751	chromosome_10.f.1783	0	+
chromosome_10	748858	748883	chromosome_10.f.1784	0	+
chromosome_10	748940	749076	chromosome_10.f.1785	0	+
chromosome_10	749154	749235	chromosome_10.f.1786	0	+
chromosome_10	749366	749423	chromosome_10.f.1787	0	+
chromosome_10	749592	749699	chromosome_10.f.1788	0	+
chromosome_10	749715	749881	chromosome_10.f.1789	0	+
chromosome_10	749901	749949	chromosome_10.f.1790	0	+
chromosome_10	749989	749999	chromosome_10.f.1791	0	+
chromosome_10	750162	750323	chromosome_10.f.1792	0	+
chromosome_10	750475	750572	chromosome_10.f.1793	0	+
chromosome_10	750628	751053	chromosome_10.f.1794	0	+
chromosome_10	751116	751146	chromosome_10.f.1795	0	+
chromosome_10	751183	751211	chromosome_10.f.1796	0	+
chromosome_10	751275	751297	chromosome_10.f.1797	0	+
chromosome_10	751327	751384	chromosome_10.f.1798	0	+
chromosome_10	751525	751581	chromosome_10.f.1799	0	+
chromosome_10	751681	751980	chromosome_10.f.1800	0	+
chromosome_10	751997	752299	chromosome_10.f.1801	0	+
chromosome_10	752344	752372	chromosome_10.f.1802	0	+
chromosome_10	753006	753032	chromosome_10.f.1803	0	+
chromosome_10	753187	753231	chromosome_10.f.1804	0	+
chromosome_10	753458	753582	chromosome_10.f.1805	0	+
chromosome_10	753873	753924	chromosome_10.f.1806	0	+
chromosome_10	753940	754118	chromosome_10.f.1807	0	+
chromosome_10	754235	754279	chromosome_10.f.1808	0	+
chromosome_10	754286	754305	chromosome_10.f.1809	0	+
chromosome_10	754451	754487	chromosome_10.f.1810	0	+
chromosome_10	754499	754586	chromosome_10.f.1811	0	+
chromosome_10	754734	754829	chromosome_10.f.1812	0	+
chromosome_10	754883	755714	chromosome_10.f.1813	0	+
chromosome_10	755764	755870	chromosome_10.f.1814	0	+
chromosome_10	756125	756190	chromosome_10.f.1815	0	+
chromosome_10	756202	756257	chromosome_10.f.1816	0	+
chromosome_10	756365	756541	chromosome_10.f.1817	0	+
chromosome_10	756591	756964	chromosome_10.f.1818	0	+
chromosome_10	757440	757554	chromosome_10.f.1819	0	+
chromosome_10	760263	760321	chromosome_10.f.1820	0	+
chromosome_10	760360	760397	chromosome_10.f.1821	0	+
chromosome_10	760505	760558	chromosome_10.f.1822	0	+
chromosome_10	760751	760975	chromosome_10.f.1823	0	+
chromosome_10	761006	761088	chromosome_10.f.1824	0	+
chromosome_10	761113	761198	chromosome_10.f.1825	0	+
chromosome_10	761281	761331	chromosome_10.f.1826	0	+
chromosome_10	761563	761869	chromosome_10.f.1827	0	+
chromosome_10	761880	761969	chromosome_10.f.1828	0	+
chromosome_10	762186	762404	chromosome_10.f.1829	0	+
chromosome_10	762468	762523	chromosome_10.f.1830	0	+
chromosome_10	762547	762596	chromosome_10.f.1831	0	+
chromosome_10	762669	762984	chromosome_10.f.1832	0	+
chromosome_10	763015	763173	chromosome_10.f.1833	0	+
chromosome_10	763330	763432	chromosome_10.f.1834	0	+
chromosome_10	763777	763943	chromosome_10.f.1835	0	+
chromosome_10	764077	764190	chromosome_10.f.1836	0	+
chromosome_10	764375	764454	chromosome_10.f.1837	0	+
chromosome_10	765755	766253	chromosome_10.f.1838	0	+
chromosome_10	766320	766391	chromosome_10.f.1839	0	+
chromosome_10	766640	766695	chromosome_10.f.1840	0	+
chromosome_10	766797	767169	chromosome_10.f.1841	0	+
chromosome_10	767527	767658	chromosome_10.f.1842	0	+
chromosome_10	767835	767950	chromosome_10.f.1843	0	+
chromosome_10	768192	768257	chromosome_10.f.1844	0	+
chromosome_10	768347	768445	chromosome_10.f.1845	0	+
chromosome_10	772645	772763	chromosome_10.f.1846	0	+
chromosome_10	773031	773148	chromosome_10.f.1847	0	+
chromosome_10	774375	774527	chromosome_10.f.1848	0	+
chromosome_10	774564	774609	chromosome_10.f.1849	0	+
chromosome_10	774621	775154	chromosome_10.f.1850	0	+
chromosome_10	775196	775350	chromosome_10.f.1851	0	+
chromosome_10	775636	775753	chromosome_10.f.1852	0	+
chromosome_10	775814	776407	chromosome_10.f.1853	0	+
chromosome_10	776480	776664	chromosome_10.f.1854	0	+
chromosome_10	776708	777046	chromosome_10.f.1855	0	+
chromosome_10	778438	778703	chromosome_10.f.1856	0	+
chromosome_10	778719	778844	chromosome_10.f.1857	0	+
chromosome_10	782252	782266	chromosome_10.f.1858	0	+
chromosome_10	782297	782372	chromosome_10.f.1859	0	+
chromosome_10	782430	782458	chromosome_10.f.1860	0	+
chromosome_10	782584	782712	chromosome_10.f.1861	0	+
chromosome_10	782830	783126	chromosome_10.f.1862	0	+
chromosome_10	785271	785422	chromosome_10.f.1863	0	+
chromosome_10	786643	786712	chromosome_10.f.1864	0	+
chromosome_10	786946	787011	chromosome_10.f.1865	0	+
chromosome_10	787045	787098	chromosome_10.f.1866	0	+
chromosome_10	787128	787142	chromosome_10.f.1867	0	+
chromosome_10	788961	789112	chromosome_10.f.1868	0	+
chromosome_10	790333	790402	chromosome_10.f.1869	0	+
chromosome_10	790636	790701	chromosome_10.f.1870	0	+
chromosome_10	790735	790788	chromosome_10.f.1871	0	+
chromosome_10	790818	790838	chromosome_10.f.1872	0	+
chromosome_10	791119	791152	chromosome_10.f.1873	0	+
chromosome_10	791950	792051	chromosome_10.f.1874	0	+
chromosome_10	792112	792483	chromosome_10.f.1875	0	+
chromosome_10	792601	792714	chromosome_10.f.1876	0	+
chromosome_10	792927	793071	chromosome_10.f.1877	0	+
chromosome_10	793375	793437	chromosome_10.f.1878	0	+
chromosome_10	793504	793824	chromosome_10.f.1879	0	+
chromosome_10	793997	794103	chromosome_10.f.1880	0	+
chromosome_10	794120	794361	chromosome_10.f.1881	0	+
chromosome_10	794565	794678	chromosome_10.f.1882	0	+
chromosome_10	794808	794861	chromosome_10.f.1883	0	+
chromosome_10	795760	795777	chromosome_10.f.1884	0	+
chromosome_10	796294	796536	chromosome_10.f.1885	0	+
chromosome_10	796706	796894	chromosome_10.f.1886	0	+
chromosome_10	798399	798431	chromosome_10.f.1887	0	+
chromosome_10	798965	799042	chromosome_10.f.1888	0	+
chromosome_10	799271	799764	chromosome_10.f.1889	0	+
chromosome_10	800055	800477	chromosome_10.f.1890	0	+
chromosome_10	800532	800551	chromosome_10.f.1891	0	+
chromosome_10	800649	800830	chromosome_10.f.1892	0	+
chromosome_10	800849	801231	chromosome_10.f.1893	0	+
chromosome_10	801371	801496	chromosome_10.f.1894	0	+
chromosome_10	801513	801531	chromosome_10.f.1895	0	+
chromosome_10	801788	801810	chromosome_10.f.1896	0	+
chromosome_10	801954	802034	chromosome_10.f.1897	0	+
chromosome_10	802205	802237	chromosome_10.f.1898	0	+
chromosome_10	802444	802514	chromosome_10.f.1899	0	+
chromosome_10	802660	802722	chromosome_10.f.1900	0	+
chromosome_10	802742	802821	chromosome_10.f.1901	0	+
chromosome_10	802927	802941	chromosome_10.f.1902	0	+
chromosome_10	803020	803053	chromosome_10.f.1903	0	+
chromosome_10	803069	803161	chromosome_10.f.1904	0	+
chromosome_10	803322	803420	chromosome_10.f.1905	0	+
chromosome_10	803448	803512	chromosome_10.f.1906	0	+
chromosome_10	803618	803750	chromosome_10.f.1907	0	+
chromosome_10	803935	804086	chromosome_10.f.1908	0	+
chromosome_10	804253	804256	chromosome_10.f.1909	0	+
chromosome_10	804270	804462	chromosome_10.f.1910	0	+
chromosome_10	804560	804747	chromosome_10.f.1911	0	+
chromosome_10	804752	804838	chromosome_10.f.1912	0	+
chromosome_10	804894	804918	chromosome_10.f.1913	0	+
chromosome_10	805170	805198	chromosome_10.f.1914	0	+
chromosome_10	805233	805336	chromosome_10.f.1915	0	+
chromosome_10	806215	806259	chromosome_10.f.1916	0	+
chromosome_10	806266	806373	chromosome_10.f.1917	0	+
chromosome_10	806673	806727	chromosome_10.f.1918	0	+
chromosome_10	806753	806787	chromosome_10.f.1919	0	+
chromosome_10	806792	806815	chromosome_10.f.1920	0	+
chromosome_10	806851	806890	chromosome_10.f.1921	0	+
chromosome_10	807114	807226	chromosome_10.f.1922	0	+
chromosome_10	807401	807523	chromosome_10.f.1923	0	+
chromosome_10	807828	807969	chromosome_10.f.1924	0	+
chromosome_10	808165	808178	chromosome_10.f.1925	0	+
chromosome_10	808191	808267	chromosome_10.f.1926	0	+
chromosome_10	808320	808582	chromosome_10.f.1927	0	+
chromosome_10	808602	808696	chromosome_10.f.1928	0	+
chromosome_10	808918	809079	chromosome_10.f.1929	0	+
chromosome_10	809848	809899	chromosome_10.f.1930	0	+
chromosome_10	810063	810128	chromosome_10.f.1931	0	+
chromosome_10	810554	810690	chromosome_10.f.1932	0	+
chromosome_10	812174	812215	chromosome_10.f.1933	0	+
chromosome_10	812231	812301	chromosome_10.f.1934	0	+
chromosome_10	812309	812413	chromosome_10.f.1935	0	+
chromosome_10	812762	812954	chromosome_10.f.1936	0	+
chromosome_10	813011	813055	chromosome_10.f.1937	0	+
chromosome_10	813105	813113	chromosome_10.f.1938	0	+
chromosome_10	813174	813274	chromosome_10.f.1939	0	+
chromosome_10	813291	813356	chromosome_10.f.1940	0	+
chromosome_10	813911	813984	chromosome_10.f.1941	0	+
chromosome_10	814018	814153	chromosome_10.f.1942	0	+
chromosome_10	814263	814318	chromosome_10.f.1943	0	+
chromosome_10	814337	814406	chromosome_10.f.1944	0	+
chromosome_10	814557	814597	chromosome_10.f.1945	0	+
chromosome_10	814759	814846	chromosome_10.f.1946	0	+
chromosome_10	814888	815101	chromosome_10.f.1947	0	+
chromosome_10	815218	815228	chromosome_10.f.1948	0	+
chromosome_10	815264	815365	chromosome_10.f.1949	0	+
chromosome_10	815503	815572	chromosome_10.f.1950	0	+
chromosome_10	815596	815719	chromosome_10.f.1951	0	+
chromosome_10	815923	816010	chromosome_10.f.1952	0	+
chromosome_10	816142	816269	chromosome_10.f.1953	0	+
chromosome_10	816459	816574	chromosome_10.f.1954	0	+
chromosome_10	816712	817159	chromosome_10.f.1955	0	+
chromosome_10	817275	817370	chromosome_10.f.1956	0	+
chromosome_10	817528	817600	chromosome_10.f.1957	0	+
chromosome_10	817718	817810	chromosome_10.f.1958	0	+
chromosome_10	817947	818012	chromosome_10.f.1959	0	+
chromosome_10	818028	818106	chromosome_10.f.1960	0	+
chromosome_10	818249	818411	chromosome_10.f.1961	0	+
chromosome_10	818616	818641	chromosome_10.f.1962	0	+
chromosome_10	818678	818712	chromosome_10.f.1963	0	+
chromosome_10	818718	818996	chromosome_10.f.1964	0	+
chromosome_10	819015	819096	chromosome_10.f.1965	0	+
chromosome_10	819862	820070	chromosome_10.f.1966	0	+
chromosome_10	825223	825258	chromosome_10.f.1967	0	+
chromosome_10	825445	825489	chromosome_10.f.1968	0	+
chromosome_10	825644	825821	chromosome_10.f.1969	0	+
chromosome_10	825841	825918	chromosome_10.f.1970	0	+
chromosome_10	826089	826172	chromosome_10.f.1971	0	+
chromosome_10	826329	826484	chromosome_10.f.1972	0	+
chromosome_10	826608	826801	chromosome_10.f.1973	0	+
chromosome_10	826827	826881	chromosome_10.f.1974	0	+
chromosome_10	826944	826967	chromosome_10.f.1975	0	+
chromosome_10	827562	827670	chromosome_10.f.1976	0	+
chromosome_10	828027	828112	chromosome_10.f.1977	0	+
chromosome_10	828117	828211	chromosome_10.f.1978	0	+
chromosome_10	828530	828583	chromosome_10.f.1979	0	+
chromosome_10	828793	828924	chromosome_10.f.1980	0	+
chromosome_10	829113	829199	chromosome_10.f.1981	0	+
chromosome_10	829220	829300	chromosome_10.f.1982	0	+
chromosome_10	829310	829384	chromosome_10.f.1983	0	+
chromosome_10	829407	829426	chromosome_10.f.1984	0	+
chromosome_10	829600	829717	chromosome_10.f.1985	0	+
chromosome_10	829737	829877	chromosome_10.f.1986	0	+
chromosome_10	829889	829966	chromosome_10.f.1987	0	+
chromosome_10	829976	830059	chromosome_10.f.1988	0	+
chromosome_10	830082	830207	chromosome_10.f.1989	0	+
chromosome_10	830293	830324	chromosome_10.f.1990	0	+
chromosome_10	830788	830838	chromosome_10.f.1991	0	+
chromosome_10	830971	831047	chromosome_10.f.1992	0	+
chromosome_10	831064	831117	chromosome_10.f.1993	0	+
chromosome_10	831319	831396	chromosome_10.f.1994	0	+
chromosome_10	831665	831766	chromosome_10.f.1995	0	+
chromosome_10	832060	832159	chromosome_10.f.1996	0	+
chromosome_10	832407	833026	chromosome_10.f.1997	0	+
chromosome_10	833304	833396	chromosome_10.f.1998	0	+
chromosome_10	833597	833762	chromosome_10.f.1999	0	+
chromosome_10	833905	834201	chromosome_10.f.2000	0	+
chromosome_10	834205	834730	chromosome_10.f.2001	0	+
chromosome_10	834775	834856	chromosome_10.f.2002	0	+
chromosome_10	834877	834900	chromosome_10.f.2003	0	+
chromosome_10	835580	835704	chromosome_10.f.2004	0	+
chromosome_10	835864	836104	chromosome_10.f.2005	0	+
chromosome_10	836212	836321	chromosome_10.f.2006	0	+
chromosome_10	836440	836568	chromosome_10.f.2007	0	+
chromosome_10	836674	836702	chromosome_10.f.2008	0	+
chromosome_10	836852	836926	chromosome_10.f.2009	0	+
chromosome_10	836993	837054	chromosome_10.f.2010	0	+
chromosome_10	837224	837352	chromosome_10.f.2011	0	+
chromosome_10	837392	837454	chromosome_10.f.2012	0	+
chromosome_10	837562	837652	chromosome_10.f.2013	0	+
chromosome_10	837889	837975	chromosome_10.f.2014	0	+
chromosome_10	838080	838191	chromosome_10.f.2015	0	+
chromosome_10	838409	839055	chromosome_10.f.2016	0	+
chromosome_10	839098	839200	chromosome_10.f.2017	0	+
chromosome_10	839234	839295	chromosome_10.f.2018	0	+
chromosome_10	839553	839653	chromosome_10.f.2019	0	+
chromosome_10	839898	840033	chromosome_10.f.2020	0	+
chromosome_10	840672	840719	chromosome_10.f.2021	0	+
chromosome_10	840903	840931	chromosome_10.f.2022	0	+
chromosome_10	841143	841555	chromosome_10.f.2023	0	+
chromosome_10	841608	841687	chromosome_10.f.2024	0	+
chromosome_10	841788	841911	chromosome_10.f.2025	0	+
chromosome_10	842069	842182	chromosome_10.f.2026	0	+
chromosome_10	842428	842477	chromosome_10.f.2027	0	+
chromosome_10	842538	842577	chromosome_10.f.2028	0	+
chromosome_10	842677	842700	chromosome_10.f.2029	0	+
chromosome_10	842746	842919	chromosome_10.f.2030	0	+
chromosome_10	843006	843228	chromosome_10.f.2031	0	+
chromosome_10	843411	843506	chromosome_10.f.2032	0	+
chromosome_10	843587	843661	chromosome_10.f.2033	0	+
chromosome_10	843704	843809	chromosome_10.f.2034	0	+
chromosome_10	844898	845011	chromosome_10.f.2035	0	+
chromosome_10	845219	845341	chromosome_10.f.2036	0	+
chromosome_10	845533	845793	chromosome_10.f.2037	0	+
chromosome_10	846043	846294	chromosome_10.f.2038	0	+
chromosome_10	846450	846630	chromosome_10.f.2039	0	+
chromosome_10	846987	847054	chromosome_10.f.2040	0	+
chromosome_10	847540	847637	chromosome_10.f.2041	0	+
chromosome_10	847676	847720	chromosome_10.f.2042	0	+
chromosome_10	847793	847868	chromosome_10.f.2043	0	+
chromosome_10	848206	848352	chromosome_10.f.2044	0	+
chromosome_10	848404	848417	chromosome_10.f.2045	0	+
chromosome_10	848473	848735	chromosome_10.f.2046	0	+
chromosome_10	849038	849111	chromosome_10.f.2047	0	+
chromosome_10	849121	849561	chromosome_10.f.2048	0	+
chromosome_10	849613	849849	chromosome_10.f.2049	0	+
chromosome_10	849893	849916	chromosome_10.f.2050	0	+
chromosome_10	850240	850348	chromosome_10.f.2051	0	+
chromosome_10	850450	850472	chromosome_10.f.2052	0	+
chromosome_10	850587	850618	chromosome_10.f.2053	0	+
chromosome_10	850623	850673	chromosome_10.f.2054	0	+
chromosome_10	850876	850947	chromosome_10.f.2055	0	+
chromosome_10	851119	851138	chromosome_10.f.2056	0	+
chromosome_10	851192	851216	chromosome_10.f.2057	0	+
chromosome_10	851280	851355	chromosome_10.f.2058	0	+
chromosome_10	851566	851621	chromosome_10.f.2059	0	+
chromosome_10	851773	851862	chromosome_10.f.2060	0	+
chromosome_10	851886	851915	chromosome_10.f.2061	0	+
chromosome_10	852089	852211	chromosome_10.f.2062	0	+
chromosome_10	852248	852313	chromosome_10.f.2063	0	+
chromosome_10	852521	852643	chromosome_10.f.2064	0	+
chromosome_10	852841	852939	chromosome_10.f.2065	0	+
chromosome_10	852959	852963	chromosome_10.f.2066	0	+
chromosome_10	853046	853059	chromosome_10.f.2067	0	+
chromosome_10	853534	853573	chromosome_10.f.2068	0	+
chromosome_10	853650	853692	chromosome_10.f.2069	0	+
chromosome_10	853780	853825	chromosome_10.f.2070	0	+
chromosome_10	854234	854419	chromosome_10.f.2071	0	+
chromosome_10	854651	854856	chromosome_10.f.2072	0	+
chromosome_10	854862	854890	chromosome_10.f.2073	0	+
chromosome_10	854980	855137	chromosome_10.f.2074	0	+
chromosome_10	855144	855236	chromosome_10.f.2075	0	+
chromosome_10	855459	855489	chromosome_10.f.2076	0	+
chromosome_10	855645	855652	chromosome_10.f.2077	0	+
chromosome_10	855782	855907	chromosome_10.f.2078	0	+
chromosome_10	856317	856552	chromosome_10.f.2079	0	+
chromosome_10	856592	856624	chromosome_10.f.2080	0	+
chromosome_10	858122	858194	chromosome_10.f.2081	0	+
chromosome_10	858232	858439	chromosome_10.f.2082	0	+
chromosome_10	858621	858753	chromosome_10.f.2083	0	+
chromosome_10	858914	859012	chromosome_10.f.2084	0	+
chromosome_10	859254	859316	chromosome_10.f.2085	0	+
chromosome_10	859335	859463	chromosome_10.f.2086	0	+
chromosome_10	859492	859539	chromosome_10.f.2087	0	+
chromosome_10	859914	860038	chromosome_10.f.2088	0	+
chromosome_10	860374	860467	chromosome_10.f.2089	0	+
chromosome_10	860494	860553	chromosome_10.f.2090	0	+
chromosome_10	860561	860740	chromosome_10.f.2091	0	+
chromosome_10	860755	860822	chromosome_10.f.2092	0	+
chromosome_10	861183	861351	chromosome_10.f.2093	0	+
chromosome_10	861719	861748	chromosome_10.f.2094	0	+
chromosome_10	861767	861817	chromosome_10.f.2095	0	+
chromosome_10	862056	862081	chromosome_10.f.2096	0	+
chromosome_10	862106	862194	chromosome_10.f.2097	0	+
chromosome_10	862210	862234	chromosome_10.f.2098	0	+
chromosome_10	863333	863436	chromosome_10.f.2099	0	+
chromosome_10	863460	863488	chromosome_10.f.2100	0	+
chromosome_10	863548	863623	chromosome_10.f.2101	0	+
chromosome_10	863639	863661	chromosome_10.f.2102	0	+
chromosome_10	864061	864169	chromosome_10.f.2103	0	+
chromosome_10	864232	864774	chromosome_10.f.2104	0	+
chromosome_10	865051	865152	chromosome_10.f.2105	0	+
chromosome_10	865378	865449	chromosome_10.f.2106	0	+
chromosome_10	865460	865689	chromosome_10.f.2107	0	+
chromosome_10	865966	866017	chromosome_10.f.2108	0	+
chromosome_10	866154	866236	chromosome_10.f.2109	0	+
chromosome_10	866301	866400	chromosome_10.f.2110	0	+
chromosome_10	867156	867265	chromosome_10.f.2111	0	+
chromosome_10	867402	867408	chromosome_10.f.2112	0	+
chromosome_10	867490	867517	chromosome_10.f.2113	0	+
chromosome_10	867678	867864	chromosome_10.f.2114	0	+
chromosome_10	868008	868437	chromosome_10.f.2115	0	+
chromosome_10	868448	868602	chromosome_10.f.2116	0	+
chromosome_10	868767	868783	chromosome_10.f.2117	0	+
chromosome_10	868886	868916	chromosome_10.f.2118	0	+
chromosome_10	868929	868986	chromosome_10.f.2119	0	+
chromosome_10	869152	869204	chromosome_10.f.2120	0	+
chromosome_10	869504	869598	chromosome_10.f.2121	0	+
chromosome_10	869761	869884	chromosome_10.f.2122	0	+
chromosome_10	870151	870284	chromosome_10.f.2123	0	+
chromosome_10	870340	870357	chromosome_10.f.2124	0	+
chromosome_10	870390	870596	chromosome_10.f.2125	0	+
chromosome_10	870612	870721	chromosome_10.f.2126	0	+
chromosome_10	871046	871151	chromosome_10.f.2127	0	+
chromosome_10	871181	871388	chromosome_10.f.2128	0	+
chromosome_10	871550	871610	chromosome_10.f.2129	0	+
chromosome_10	871778	871795	chromosome_10.f.2130	0	+
chromosome_10	871835	871903	chromosome_10.f.2131	0	+
chromosome_10	871965	871995	chromosome_10.f.2132	0	+
chromosome_10	872100	872211	chromosome_10.f.2133	0	+
chromosome_10	872583	872778	chromosome_10.f.2134	0	+
chromosome_10	876035	876070	chromosome_10.f.2135	0	+
chromosome_10	876119	876260	chromosome_10.f.2136	0	+
chromosome_10	876275	876421	chromosome_10.f.2137	0	+
chromosome_10	876575	876703	chromosome_10.f.2138	0	+
chromosome_10	876835	876883	chromosome_10.f.2139	0	+
chromosome_10	876912	877019	chromosome_10.f.2140	0	+
chromosome_10	877244	877326	chromosome_10.f.2141	0	+
chromosome_10	877441	877599	chromosome_10.f.2142	0	+
chromosome_10	877671	877711	chromosome_10.f.2143	0	+
chromosome_10	877782	877832	chromosome_10.f.2144	0	+
chromosome_10	877839	877892	chromosome_10.f.2145	0	+
chromosome_10	878732	878899	chromosome_10.f.2146	0	+
chromosome_10	878912	878959	chromosome_10.f.2147	0	+
chromosome_10	879001	879673	chromosome_10.f.2148	0	+
chromosome_10	879677	879915	chromosome_10.f.2149	0	+
chromosome_10	880076	880090	chromosome_10.f.2150	0	+
chromosome_10	880100	880493	chromosome_10.f.2151	0	+
chromosome_10	880506	880546	chromosome_10.f.2152	0	+
chromosome_10	880559	880631	chromosome_10.f.2153	0	+
chromosome_10	880673	880755	chromosome_10.f.2154	0	+
chromosome_10	880796	880822	chromosome_10.f.2155	0	+
chromosome_10	880860	880892	chromosome_10.f.2156	0	+
chromosome_10	880932	881100	chromosome_10.f.2157	0	+
chromosome_10	881211	881321	chromosome_10.f.2158	0	+
chromosome_10	881434	881520	chromosome_10.f.2159	0	+
chromosome_10	881717	881849	chromosome_10.f.2160	0	+
chromosome_10	882389	882450	chromosome_10.f.2161	0	+
chromosome_10	883163	883501	chromosome_10.f.2162	0	+
chromosome_10	883515	883553	chromosome_10.f.2163	0	+
chromosome_10	883712	884021	chromosome_10.f.2164	0	+
chromosome_10	884164	884197	chromosome_10.f.2165	0	+
chromosome_10	884237	884261	chromosome_10.f.2166	0	+
chromosome_10	884284	884347	chromosome_10.f.2167	0	+
chromosome_10	884390	884415	chromosome_10.f.2168	0	+
chromosome_10	884457	884494	chromosome_10.f.2169	0	+
chromosome_10	884537	884616	chromosome_10.f.2170	0	+
chromosome_10	884654	884843	chromosome_10.f.2171	0	+
chromosome_10	884891	885153	chromosome_10.f.2172	0	+
chromosome_10	885211	885224	chromosome_10.f.2173	0	+
chromosome_10	885484	885589	chromosome_10.f.2174	0	+
chromosome_10	885774	885854	chromosome_10.f.2175	0	+
chromosome_10	886018	886162	chromosome_10.f.2176	0	+
chromosome_10	886210	886323	chromosome_10.f.2177	0	+
chromosome_10	886372	886501	chromosome_10.f.2178	0	+
chromosome_10	886532	886776	chromosome_10.f.2179	0	+
chromosome_10	886813	886902	chromosome_10.f.2180	0	+
chromosome_10	886951	887054	chromosome_10.f.2181	0	+
chromosome_10	887080	887179	chromosome_10.f.2182	0	+
chromosome_10	887188	887279	chromosome_10.f.2183	0	+
chromosome_10	887337	887416	chromosome_10.f.2184	0	+
chromosome_10	887446	887630	chromosome_10.f.2185	0	+
chromosome_10	887680	887693	chromosome_10.f.2186	0	+
chromosome_10	887772	887900	chromosome_10.f.2187	0	+
chromosome_10	888020	888186	chromosome_10.f.2188	0	+
chromosome_10	888270	888312	chromosome_10.f.2189	0	+
chromosome_10	889593	890012	chromosome_10.f.2190	0	+
chromosome_10	891139	891676	chromosome_10.f.2191	0	+
chromosome_10	892019	892054	chromosome_10.f.2192	0	+
chromosome_10	892061	892178	chromosome_10.f.2193	0	+
chromosome_10	892450	892504	chromosome_10.f.2194	0	+
chromosome_10	892531	892585	chromosome_10.f.2195	0	+
chromosome_10	892595	892746	chromosome_10.f.2196	0	+
chromosome_10	892768	893147	chromosome_10.f.2197	0	+
chromosome_10	893234	893365	chromosome_10.f.2198	0	+
chromosome_10	893750	894285	chromosome_10.f.2199	0	+
chromosome_10	894735	894741	chromosome_10.f.2200	0	+
chromosome_10	895380	895429	chromosome_10.f.2201	0	+
chromosome_10	895525	895729	chromosome_10.f.2202	0	+
chromosome_10	895776	896016	chromosome_10.f.2203	0	+
chromosome_10	896032	896047	chromosome_10.f.2204	0	+
chromosome_10	896232	896363	chromosome_10.f.2205	0	+
chromosome_10	896382	896435	chromosome_10.f.2206	0	+
chromosome_10	896538	896621	chromosome_10.f.2207	0	+
chromosome_10	896891	896975	chromosome_10.f.2208	0	+
chromosome_10	897183	897351	chromosome_10.f.2209	0	+
chromosome_10	897690	897930	chromosome_10.f.2210	0	+
chromosome_10	898205	898416	chromosome_10.f.2211	0	+
chromosome_10	898675	898979	chromosome_10.f.2212	0	+
chromosome_10	899067	899084	chromosome_10.f.2213	0	+
chromosome_10	899108	899139	chromosome_10.f.2214	0	+
chromosome_10	899152	899391	chromosome_10.f.2215	0	+
chromosome_10	899698	899808	chromosome_10.f.2216	0	+
chromosome_10	899938	900104	chromosome_10.f.2217	0	+
chromosome_10	900184	900222	chromosome_10.f.2218	0	+
chromosome_10	900272	900378	chromosome_10.f.2219	0	+
chromosome_10	900398	900612	chromosome_10.f.2220	0	+
chromosome_10	900657	900712	chromosome_10.f.2221	0	+
chromosome_10	901690	901728	chromosome_10.f.2222	0	+
chromosome_10	902118	902383	chromosome_10.f.2223	0	+
chromosome_10	902740	902877	chromosome_10.f.2224	0	+
chromosome_10	903051	903200	chromosome_10.f.2225	0	+
chromosome_10	903357	903567	chromosome_10.f.2226	0	+
chromosome_10	903612	903746	chromosome_10.f.2227	0	+
chromosome_10	904037	904069	chromosome_10.f.2228	0	+
chromosome_10	904206	904290	chromosome_10.f.2229	0	+
chromosome_10	904412	904527	chromosome_10.f.2230	0	+
chromosome_10	904657	904915	chromosome_10.f.2231	0	+
chromosome_10	904970	904994	chromosome_10.f.2232	0	+
chromosome_10	905277	905417	chromosome_10.f.2233	0	+
chromosome_10	905446	905474	chromosome_10.f.2234	0	+
chromosome_10	905550	905822	chromosome_10.f.2235	0	+
chromosome_10	906030	906222	chromosome_10.f.2236	0	+
chromosome_10	906348	906604	chromosome_10.f.2237	0	+
chromosome_10	906768	907051	chromosome_10.f.2238	0	+
chromosome_10	907213	907278	chromosome_10.f.2239	0	+
chromosome_10	907289	907585	chromosome_10.f.2240	0	+
chromosome_10	907697	907759	chromosome_10.f.2241	0	+
chromosome_10	907802	907840	chromosome_10.f.2242	0	+
chromosome_10	907925	907992	chromosome_10.f.2243	0	+
chromosome_10	908033	908142	chromosome_10.f.2244	0	+
chromosome_10	908190	908270	chromosome_10.f.2245	0	+
chromosome_10	908287	908385	chromosome_10.f.2246	0	+
chromosome_10	908426	908480	chromosome_10.f.2247	0	+
chromosome_10	908483	908527	chromosome_10.f.2248	0	+
chromosome_10	908744	908767	chromosome_10.f.2249	0	+
chromosome_10	908771	908851	chromosome_10.f.2250	0	+
chromosome_10	908858	909103	chromosome_10.f.2251	0	+
chromosome_10	909162	909313	chromosome_10.f.2252	0	+
chromosome_10	909338	909580	chromosome_10.f.2253	0	+
chromosome_10	909652	909851	chromosome_10.f.2254	0	+
chromosome_10	910360	910781	chromosome_10.f.2255	0	+
chromosome_10	910871	911099	chromosome_10.f.2256	0	+
chromosome_10	911131	911193	chromosome_10.f.2257	0	+
chromosome_10	911208	911265	chromosome_10.f.2258	0	+
chromosome_10	911308	911351	chromosome_10.f.2259	0	+
chromosome_10	911404	911429	chromosome_10.f.2260	0	+
chromosome_10	911564	911745	chromosome_10.f.2261	0	+
chromosome_10	911752	911787	chromosome_10.f.2262	0	+
chromosome_10	911879	912042	chromosome_10.f.2263	0	+
chromosome_10	912105	912163	chromosome_10.f.2264	0	+
chromosome_10	912194	912296	chromosome_10.f.2265	0	+
chromosome_10	912315	912459	chromosome_10.f.2266	0	+
chromosome_10	912471	912587	chromosome_10.f.2267	0	+
chromosome_10	912692	912727	chromosome_10.f.2268	0	+
chromosome_10	912774	912805	chromosome_10.f.2269	0	+
chromosome_10	912828	912967	chromosome_10.f.2270	0	+
chromosome_10	912973	913006	chromosome_10.f.2271	0	+
chromosome_10	913372	913502	chromosome_10.f.2272	0	+
chromosome_10	913809	913898	chromosome_10.f.2273	0	+
chromosome_10	913912	913932	chromosome_10.f.2274	0	+
chromosome_10	914224	914413	chromosome_10.f.2275	0	+
chromosome_10	914925	915124	chromosome_10.f.2276	0	+
chromosome_10	916128	916240	chromosome_10.f.2277	0	+
chromosome_10	916256	916417	chromosome_10.f.2278	0	+
chromosome_10	916442	916619	chromosome_10.f.2279	0	+
chromosome_10	916657	916683	chromosome_10.f.2280	0	+
chromosome_10	916706	916813	chromosome_10.f.2281	0	+
chromosome_10	916970	917052	chromosome_10.f.2282	0	+
chromosome_10	917475	917585	chromosome_10.f.2283	0	+
chromosome_10	917589	917609	chromosome_10.f.2284	0	+
chromosome_10	917616	917623	chromosome_10.f.2285	0	+
chromosome_10	918046	918324	chromosome_10.f.2286	0	+
chromosome_10	918480	918588	chromosome_10.f.2287	0	+
chromosome_10	919261	919310	chromosome_10.f.2288	0	+
chromosome_10	919928	921026	chromosome_10.f.2289	0	+
chromosome_10	921836	921927	chromosome_10.f.2290	0	+
chromosome_10	921975	922130	chromosome_10.f.2291	0	+
chromosome_10	922350	922544	chromosome_10.f.2292	0	+
chromosome_10	922805	922891	chromosome_10.f.2293	0	+
chromosome_10	923121	923188	chromosome_10.f.2294	0	+
chromosome_10	923376	923545	chromosome_10.f.2295	0	+
chromosome_10	923883	924039	chromosome_10.f.2296	0	+
chromosome_10	924239	924416	chromosome_10.f.2297	0	+
chromosome_10	924511	924568	chromosome_10.f.2298	0	+
chromosome_10	925452	925486	chromosome_10.f.2299	0	+
chromosome_10	925598	925912	chromosome_10.f.2300	0	+
chromosome_10	925958	926201	chromosome_10.f.2301	0	+
chromosome_10	926217	926321	chromosome_10.f.2302	0	+
chromosome_10	926436	926486	chromosome_10.f.2303	0	+
chromosome_10	926513	926794	chromosome_10.f.2304	0	+
chromosome_10	926805	926816	chromosome_10.f.2305	0	+
chromosome_10	926894	927117	chromosome_10.f.2306	0	+
chromosome_10	927210	927372	chromosome_10.f.2307	0	+
chromosome_10	927379	927424	chromosome_10.f.2308	0	+
chromosome_10	927458	927600	chromosome_10.f.2309	0	+
chromosome_10	927627	927816	chromosome_10.f.2310	0	+
chromosome_10	927936	927997	chromosome_10.f.2311	0	+
chromosome_10	928037	928443	chromosome_10.f.2312	0	+
chromosome_10	928455	928690	chromosome_10.f.2313	0	+
chromosome_10	928746	929030	chromosome_10.f.2314	0	+
chromosome_10	929308	929379	chromosome_10.f.2315	0	+
chromosome_10	929850	930071	chromosome_10.f.2316	0	+
chromosome_10	930395	930484	chromosome_10.f.2317	0	+
chromosome_10	931666	931847	chromosome_10.f.2318	0	+
chromosome_10	931882	931921	chromosome_10.f.2319	0	+
chromosome_10	931994	932164	chromosome_10.f.2320	0	+
chromosome_10	932168	932312	chromosome_10.f.2321	0	+
chromosome_10	932398	932507	chromosome_10.f.2322	0	+
chromosome_10	932702	932794	chromosome_10.f.2323	0	+
chromosome_10	932806	932903	chromosome_10.f.2324	0	+
chromosome_10	932931	932951	chromosome_10.f.2325	0	+
chromosome_10	933343	933403	chromosome_10.f.2326	0	+
chromosome_10	933562	933774	chromosome_10.f.2327	0	+
chromosome_10	933987	934092	chromosome_10.f.2328	0	+
chromosome_10	934096	934155	chromosome_10.f.2329	0	+
chromosome_10	934319	934492	chromosome_10.f.2330	0	+
chromosome_10	934508	934529	chromosome_10.f.2331	0	+
chromosome_10	934675	934938	chromosome_10.f.2332	0	+
chromosome_10	935308	935376	chromosome_10.f.2333	0	+
chromosome_10	935698	935846	chromosome_10.f.2334	0	+
chromosome_10	936001	936019	chromosome_10.f.2335	0	+
chromosome_10	936269	936435	chromosome_10.f.2336	0	+
chromosome_10	936590	936667	chromosome_10.f.2337	0	+
chromosome_10	936757	937049	chromosome_10.f.2338	0	+
chromosome_10	937148	937191	chromosome_10.f.2339	0	+
chromosome_10	937198	937309	chromosome_10.f.2340	0	+
chromosome_10	937496	937537	chromosome_10.f.2341	0	+
chromosome_10	937854	937928	chromosome_10.f.2342	0	+
chromosome_10	937935	938139	chromosome_10.f.2343	0	+
chromosome_10	938541	939015	chromosome_10.f.2344	0	+
chromosome_10	939021	939180	chromosome_10.f.2345	0	+
chromosome_10	939209	939589	chromosome_10.f.2346	0	+
chromosome_10	939932	940038	chromosome_10.f.2347	0	+
chromosome_10	940095	940188	chromosome_10.f.2348	0	+
chromosome_10	940206	940237	chromosome_10.f.2349	0	+
chromosome_10	940636	940713	chromosome_10.f.2350	0	+
chromosome_10	940729	940870	chromosome_10.f.2351	0	+
chromosome_10	941121	941211	chromosome_10.f.2352	0	+
chromosome_10	941279	941315	chromosome_10.f.2353	0	+
chromosome_10	941717	941823	chromosome_10.f.2354	0	+
chromosome_10	942098	942252	chromosome_10.f.2355	0	+
chromosome_10	942525	942581	chromosome_10.f.2356	0	+
chromosome_10	942602	942685	chromosome_10.f.2357	0	+
chromosome_10	942836	942885	chromosome_10.f.2358	0	+
chromosome_10	942940	943056	chromosome_10.f.2359	0	+
chromosome_10	943247	943268	chromosome_10.f.2360	0	+
chromosome_10	943302	943334	chromosome_10.f.2361	0	+
chromosome_10	943576	943943	chromosome_10.f.2362	0	+
chromosome_10	943977	944022	chromosome_10.f.2363	0	+
chromosome_10	944033	944060	chromosome_10.f.2364	0	+
chromosome_10	944080	944097	chromosome_10.f.2365	0	+
chromosome_10	944108	944249	chromosome_10.f.2366	0	+
chromosome_10	944505	944649	chromosome_10.f.2367	0	+
chromosome_10	944689	944707	chromosome_10.f.2368	0	+
chromosome_10	944903	944989	chromosome_10.f.2369	0	+
chromosome_10	945038	945106	chromosome_10.f.2370	0	+
chromosome_10	945131	945151	chromosome_10.f.2371	0	+
chromosome_10	945189	945291	chromosome_10.f.2372	0	+
chromosome_10	945545	945570	chromosome_10.f.2373	0	+
chromosome_10	945594	945645	chromosome_10.f.2374	0	+
chromosome_10	945659	945884	chromosome_10.f.2375	0	+
chromosome_10	946082	946164	chromosome_10.f.2376	0	+
chromosome_10	946259	946341	chromosome_10.f.2377	0	+
chromosome_10	946368	946563	chromosome_10.f.2378	0	+
chromosome_10	946790	946840	chromosome_10.f.2379	0	+
chromosome_10	946856	947027	chromosome_10.f.2380	0	+
chromosome_10	947045	947217	chromosome_10.f.2381	0	+
chromosome_10	951177	951203	chromosome_10.f.2382	0	+
chromosome_10	951391	951504	chromosome_10.f.2383	0	+
chromosome_10	951856	951953	chromosome_10.f.2384	0	+
chromosome_10	952237	952269	chromosome_10.f.2385	0	+
chromosome_10	952666	952763	chromosome_10.f.2386	0	+
chromosome_10	953041	953074	chromosome_10.f.2387	0	+
chromosome_10	953090	953253	chromosome_10.f.2388	0	+
chromosome_10	953470	953509	chromosome_10.f.2389	0	+
chromosome_10	953533	953589	chromosome_10.f.2390	0	+
chromosome_10	953675	953746	chromosome_10.f.2391	0	+
chromosome_10	953756	953795	chromosome_10.f.2392	0	+
chromosome_10	954677	954831	chromosome_10.f.2393	0	+
chromosome_10	955017	955531	chromosome_10.f.2394	0	+
chromosome_10	955848	955910	chromosome_10.f.2395	0	+
chromosome_10	956346	956434	chromosome_10.f.2396	0	+
chromosome_10	956892	956948	chromosome_10.f.2397	0	+
chromosome_10	957038	957097	chromosome_10.f.2398	0	+
chromosome_10	957131	957373	chromosome_10.f.2399	0	+
chromosome_10	957409	957819	chromosome_10.f.2400	0	+
chromosome_10	958070	958606	chromosome_10.f.2401	0	+
chromosome_10	959577	959705	chromosome_10.f.2402	0	+
chromosome_10	960508	960716	chromosome_10.f.2403	0	+
chromosome_10	963785	963873	chromosome_10.f.2404	0	+
chromosome_10	964060	964190	chromosome_10.f.2405	0	+
chromosome_10	964435	964463	chromosome_10.f.2406	0	+
chromosome_10	964526	964668	chromosome_10.f.2407	0	+
chromosome_10	964918	965170	chromosome_10.f.2408	0	+
chromosome_10	965448	965629	chromosome_10.f.2409	0	+
chromosome_10	965889	966137	chromosome_10.f.2410	0	+
chromosome_10	966594	966766	chromosome_10.f.2411	0	+
chromosome_10	966961	967095	chromosome_10.f.2412	0	+
chromosome_10	967316	967490	chromosome_10.f.2413	0	+
chromosome_10	967696	967854	chromosome_10.f.2414	0	+
chromosome_10	968055	968383	chromosome_10.f.2415	0	+
chromosome_10	968550	968831	chromosome_10.f.2416	0	+
chromosome_10	969075	969209	chromosome_10.f.2417	0	+
chromosome_10	969607	969804	chromosome_10.f.2418	0	+
chromosome_10	970066	970160	chromosome_10.f.2419	0	+
chromosome_10	970165	970304	chromosome_10.f.2420	0	+
chromosome_10	970543	970673	chromosome_10.f.2421	0	+
chromosome_10	970817	971128	chromosome_10.f.2422	0	+
chromosome_10	971408	971542	chromosome_10.f.2423	0	+
chromosome_10	971632	971700	chromosome_10.f.2424	0	+
chromosome_10	971889	971922	chromosome_10.f.2425	0	+
chromosome_10	971935	972135	chromosome_10.f.2426	0	+
chromosome_10	972285	972334	chromosome_10.f.2427	0	+
chromosome_10	973820	973871	chromosome_10.f.2428	0	+
chromosome_10	973924	973977	chromosome_10.f.2429	0	+
chromosome_10	974146	974376	chromosome_10.f.2430	0	+
chromosome_10	974591	974959	chromosome_10.f.2431	0	+
chromosome_10	975144	975289	chromosome_10.f.2432	0	+
chromosome_10	975360	975447	chromosome_10.f.2433	0	+
chromosome_10	975453	975690	chromosome_10.f.2434	0	+
chromosome_10	975754	975906	chromosome_10.f.2435	0	+
chromosome_10	976190	976199	chromosome_10.f.2436	0	+
chromosome_10	976276	976497	chromosome_10.f.2437	0	+
chromosome_10	976591	976665	chromosome_10.f.2438	0	+
chromosome_10	976700	976889	chromosome_10.f.2439	0	+
chromosome_10	977130	977347	chromosome_10.f.2440	0	+
chromosome_10	977607	977797	chromosome_10.f.2441	0	+
chromosome_10	977827	977874	chromosome_10.f.2442	0	+
chromosome_10	978029	978116	chromosome_10.f.2443	0	+
chromosome_10	978295	978380	chromosome_10.f.2444	0	+
chromosome_10	978539	978588	chromosome_10.f.2445	0	+
chromosome_10	978592	978696	chromosome_10.f.2446	0	+
chromosome_10	978961	979294	chromosome_10.f.2447	0	+
chromosome_10	980076	980200	chromosome_10.f.2448	0	+
chromosome_10	980518	980561	chromosome_10.f.2449	0	+
chromosome_10	980573	980750	chromosome_10.f.2450	0	+
chromosome_10	980868	981320	chromosome_10.f.2451	0	+
chromosome_10	981350	981431	chromosome_10.f.2452	0	+
chromosome_10	982224	982246	chromosome_10.f.2453	0	+
chromosome_10	982445	982550	chromosome_10.f.2454	0	+
chromosome_10	982742	983016	chromosome_10.f.2455	0	+
chromosome_10	983248	983391	chromosome_10.f.2456	0	+
chromosome_10	983654	983789	chromosome_10.f.2457	0	+
chromosome_10	984007	984204	chromosome_10.f.2458	0	+
chromosome_10	984483	984669	chromosome_10.f.2459	0	+
chromosome_10	985158	985246	chromosome_10.f.2460	0	+
chromosome_10	985376	985385	chromosome_10.f.2461	0	+
chromosome_10	985403	985751	chromosome_10.f.2462	0	+
chromosome_10	985997	986152	chromosome_10.f.2463	0	+
chromosome_10	986601	986653	chromosome_10.f.2464	0	+
chromosome_10	986663	986723	chromosome_10.f.2465	0	+
chromosome_10	987014	987109	chromosome_10.f.2466	0	+
chromosome_10	987122	987129	chromosome_10.f.2467	0	+
chromosome_10	987902	988061	chromosome_10.f.2468	0	+
chromosome_10	988329	988590	chromosome_10.f.2469	0	+
chromosome_10	988636	988832	chromosome_10.f.2470	0	+
chromosome_10	988861	989010	chromosome_10.f.2471	0	+
chromosome_10	989279	989400	chromosome_10.f.2472	0	+
chromosome_10	990213	990234	chromosome_10.f.2473	0	+
chromosome_10	990241	990364	chromosome_10.f.2474	0	+
chromosome_10	990854	991034	chromosome_10.f.2475	0	+
chromosome_10	991063	991127	chromosome_10.f.2476	0	+
chromosome_10	991387	991576	chromosome_10.f.2477	0	+
chromosome_10	991593	991599	chromosome_10.f.2478	0	+
chromosome_10	1000415	1000576	chromosome_10.f.2479	0	+
chromosome_10	1000632	1000824	chromosome_10.f.2480	0	+
chromosome_10	1000878	1000917	chromosome_10.f.2481	0	+
chromosome_10	1001125	1001167	chromosome_10.f.2482	0	+
chromosome_10	1001184	1001268	chromosome_10.f.2483	0	+
chromosome_10	1001278	1001424	chromosome_10.f.2484	0	+
chromosome_10	1001460	1001533	chromosome_10.f.2485	0	+
chromosome_10	1001816	1001893	chromosome_10.f.2486	0	+
chromosome_10	1002117	1002158	chromosome_10.f.2487	0	+
chromosome_10	1002165	1002173	chromosome_10.f.2488	0	+
chromosome_10	1002181	1002250	chromosome_10.f.2489	0	+
chromosome_10	1002256	1002308	chromosome_10.f.2490	0	+
chromosome_10	1002315	1002332	chromosome_10.f.2491	0	+
chromosome_10	1002339	1002344	chromosome_10.f.2492	0	+
chromosome_10	1002680	1002795	chromosome_10.f.2493	0	+
chromosome_10	1002805	1003024	chromosome_10.f.2494	0	+
chromosome_10	1003375	1003386	chromosome_10.f.2495	0	+
chromosome_10	1003397	1003549	chromosome_10.f.2496	0	+
chromosome_10	1004109	1004147	chromosome_10.f.2497	0	+
chromosome_10	1004153	1004335	chromosome_10.f.2498	0	+
chromosome_10	1004562	1004653	chromosome_10.f.2499	0	+
chromosome_10	1004661	1004911	chromosome_10.f.2500	0	+
chromosome_10	1004949	1005085	chromosome_10.f.2501	0	+
chromosome_10	1005095	1005108	chromosome_10.f.2502	0	+
chromosome_10	1005376	1005404	chromosome_10.f.2503	0	+
chromosome_10	1005418	1005485	chromosome_10.f.2504	0	+
chromosome_10	1005523	1005542	chromosome_10.f.2505	0	+
chromosome_10	1005558	1005581	chromosome_10.f.2506	0	+
chromosome_10	1005585	1005607	chromosome_10.f.2507	0	+
chromosome_10	1005633	1005665	chromosome_10.f.2508	0	+
chromosome_10	1005699	1005723	chromosome_10.f.2509	0	+
chromosome_10	1005893	1005956	chromosome_10.f.2510	0	+
chromosome_10	1005975	1006052	chromosome_10.f.2511	0	+
chromosome_10	1006063	1006140	chromosome_10.f.2512	0	+
chromosome_10	1006454	1006595	chromosome_10.f.2513	0	+
chromosome_10	1006614	1006656	chromosome_10.f.2514	0	+
chromosome_10	1006698	1006874	chromosome_10.f.2515	0	+
chromosome_10	1006895	1007004	chromosome_10.f.2516	0	+
chromosome_10	1007043	1007105	chromosome_10.f.2517	0	+
chromosome_10	1007139	1007337	chromosome_10.f.2518	0	+
chromosome_10	1007367	1007427	chromosome_10.f.2519	0	+
chromosome_10	1007461	1007505	chromosome_10.f.2520	0	+
chromosome_10	1007524	1007564	chromosome_10.f.2521	0	+
chromosome_10	1007571	1007709	chromosome_10.f.2522	0	+
chromosome_10	1007903	1008076	chromosome_10.f.2523	0	+
chromosome_10	1008136	1008163	chromosome_10.f.2524	0	+
chromosome_10	1008412	1008613	chromosome_10.f.2525	0	+
chromosome_10	1008835	1008884	chromosome_10.f.2526	0	+
chromosome_10	1008914	1008946	chromosome_10.f.2527	0	+
chromosome_10	1008957	1009169	chromosome_10.f.2528	0	+
chromosome_10	1009417	1009555	chromosome_10.f.2529	0	+
chromosome_10	1009663	1009818	chromosome_10.f.2530	0	+
chromosome_10	1009823	1009921	chromosome_10.f.2531	0	+
chromosome_10	1010100	1010191	chromosome_10.f.2532	0	+
chromosome_10	1010261	1010326	chromosome_10.f.2533	0	+
chromosome_10	1010420	1010512	chromosome_10.f.2534	0	+
chromosome_10	1010579	1010672	chromosome_10.f.2535	0	+
chromosome_10	1010725	1010770	chromosome_10.f.2536	0	+
chromosome_10	1010810	1010845	chromosome_10.f.2537	0	+
chromosome_10	1011044	1011169	chromosome_10.f.2538	0	+
chromosome_10	1011287	1011414	chromosome_10.f.2539	0	+
chromosome_10	1011533	1011749	chromosome_10.f.2540	0	+
chromosome_10	1013947	1013966	chromosome_10.f.2541	0	+
chromosome_10	1014836	1015019	chromosome_10.f.2542	0	+
chromosome_10	1015110	1015141	chromosome_10.f.2543	0	+
chromosome_10	1015199	1015313	chromosome_10.f.2544	0	+
chromosome_10	1015352	1015440	chromosome_10.f.2545	0	+
chromosome_10	1015808	1015892	chromosome_10.f.2546	0	+
chromosome_10	1015904	1015987	chromosome_10.f.2547	0	+
chromosome_10	1016006	1016152	chromosome_10.f.2548	0	+
chromosome_10	1016231	1016382	chromosome_10.f.2549	0	+
chromosome_10	1016582	1016724	chromosome_10.f.2550	0	+
chromosome_10	1016846	1016880	chromosome_10.f.2551	0	+
chromosome_10	1017056	1017097	chromosome_10.f.2552	0	+
chromosome_10	1017120	1017304	chromosome_10.f.2553	0	+
chromosome_10	1017787	1017847	chromosome_10.f.2554	0	+
chromosome_10	1018055	1018161	chromosome_10.f.2555	0	+
chromosome_10	1018302	1018402	chromosome_10.f.2556	0	+
chromosome_10	1018407	1018473	chromosome_10.f.2557	0	+
chromosome_10	1018715	1018861	chromosome_10.f.2558	0	+
chromosome_10	1019117	1019143	chromosome_10.f.2559	0	+
chromosome_10	1019154	1019391	chromosome_10.f.2560	0	+
chromosome_10	1019527	1019657	chromosome_10.f.2561	0	+
chromosome_10	1020970	1021101	chromosome_10.f.2562	0	+
chromosome_10	1021113	1021185	chromosome_10.f.2563	0	+
chromosome_10	1021636	1021827	chromosome_10.f.2564	0	+
chromosome_10	1022097	1022162	chromosome_10.f.2565	0	+
chromosome_10	1022459	1022622	chromosome_10.f.2566	0	+
chromosome_10	1022659	1022967	chromosome_10.f.2567	0	+
chromosome_10	1022977	1022984	chromosome_10.f.2568	0	+
chromosome_10	1023033	1023049	chromosome_10.f.2569	0	+
chromosome_10	1023267	1023298	chromosome_10.f.2570	0	+
chromosome_10	1023375	1023411	chromosome_10.f.2571	0	+
chromosome_10	1023515	1023729	chromosome_10.f.2572	0	+
chromosome_10	1025973	1026144	chromosome_10.f.2573	0	+
chromosome_10	1026151	1026197	chromosome_10.f.2574	0	+
chromosome_10	1026340	1026466	chromosome_10.f.2575	0	+
chromosome_10	1026494	1026940	chromosome_10.f.2576	0	+
chromosome_10	1027170	1027199	chromosome_10.f.2577	0	+
chromosome_10	1027211	1027304	chromosome_10.f.2578	0	+
chromosome_10	1027308	1027431	chromosome_10.f.2579	0	+
chromosome_10	1027682	1027942	chromosome_10.f.2580	0	+
chromosome_10	1028230	1028361	chromosome_10.f.2581	0	+
chromosome_10	1028583	1028752	chromosome_10.f.2582	0	+
chromosome_10	1029055	1029354	chromosome_10.f.2583	0	+
chromosome_10	1029476	1029550	chromosome_10.f.2584	0	+
chromosome_10	1029653	1029691	chromosome_10.f.2585	0	+
chromosome_10	1029791	1029844	chromosome_10.f.2586	0	+
chromosome_10	1029977	1029994	chromosome_10.f.2587	0	+
chromosome_10	1030022	1030103	chromosome_10.f.2588	0	+
chromosome_10	1030301	1030324	chromosome_10.f.2589	0	+
chromosome_10	1030335	1030400	chromosome_10.f.2590	0	+
chromosome_10	1030476	1030483	chromosome_10.f.2591	0	+
chromosome_10	1030491	1030663	chromosome_10.f.2592	0	+
chromosome_10	1030667	1030718	chromosome_10.f.2593	0	+
chromosome_10	1030742	1030800	chromosome_10.f.2594	0	+
chromosome_10	1030989	1031138	chromosome_10.f.2595	0	+
chromosome_10	1031409	1031561	chromosome_10.f.2596	0	+
chromosome_10	1031884	1032201	chromosome_10.f.2597	0	+
chromosome_10	1032432	1032630	chromosome_10.f.2598	0	+
chromosome_10	1032938	1033052	chromosome_10.f.2599	0	+
chromosome_10	1033343	1033477	chromosome_10.f.2600	0	+
chromosome_10	1033728	1033847	chromosome_10.f.2601	0	+
chromosome_10	1034085	1034309	chromosome_10.f.2602	0	+
chromosome_10	1034770	1034971	chromosome_10.f.2603	0	+
chromosome_10	1034988	1035015	chromosome_10.f.2604	0	+
chromosome_10	1035025	1035245	chromosome_10.f.2605	0	+
chromosome_10	1035252	1035278	chromosome_10.f.2606	0	+
chromosome_10	1035355	1035503	chromosome_10.f.2607	0	+
chromosome_10	1035508	1035566	chromosome_10.f.2608	0	+
chromosome_10	1035573	1035631	chromosome_10.f.2609	0	+
chromosome_10	1035921	1035941	chromosome_10.f.2610	0	+
chromosome_10	1035985	1036073	chromosome_10.f.2611	0	+
chromosome_10	1036114	1036299	chromosome_10.f.2612	0	+
chromosome_10	1036741	1036824	chromosome_10.f.2613	0	+
chromosome_10	1036982	1037049	chromosome_10.f.2614	0	+
chromosome_10	1037328	1037389	chromosome_10.f.2615	0	+
chromosome_10	1037456	1037671	chromosome_10.f.2616	0	+
chromosome_10	1037687	1037725	chromosome_10.f.2617	0	+
chromosome_10	1037853	1037887	chromosome_10.f.2618	0	+
chromosome_10	1037980	1038155	chromosome_10.f.2619	0	+
chromosome_10	1041125	1041166	chromosome_10.f.2620	0	+
chromosome_10	1041179	1041222	chromosome_10.f.2621	0	+
chromosome_10	1041402	1041417	chromosome_10.f.2622	0	+
chromosome_10	1041424	1041467	chromosome_10.f.2623	0	+
chromosome_10	1041583	1041618	chromosome_10.f.2624	0	+
chromosome_10	1041797	1041888	chromosome_10.f.2625	0	+
chromosome_10	1041901	1041932	chromosome_10.f.2626	0	+
chromosome_10	1042114	1042158	chromosome_10.f.2627	0	+
chromosome_10	1042437	1042558	chromosome_10.f.2628	0	+
chromosome_10	1042811	1042970	chromosome_10.f.2629	0	+
chromosome_10	1042985	1043062	chromosome_10.f.2630	0	+
chromosome_10	1043069	1043475	chromosome_10.f.2631	0	+
chromosome_10	1043487	1043491	chromosome_10.f.2632	0	+
chromosome_10	1043513	1043555	chromosome_10.f.2633	0	+
chromosome_10	1043780	1043987	chromosome_10.f.2634	0	+
chromosome_10	1044335	1044392	chromosome_10.f.2635	0	+
chromosome_10	1044399	1044410	chromosome_10.f.2636	0	+
chromosome_10	1044418	1044449	chromosome_10.f.2637	0	+
chromosome_10	1044462	1044482	chromosome_10.f.2638	0	+
chromosome_10	1044534	1044563	chromosome_10.f.2639	0	+
chromosome_10	1044748	1044761	chromosome_10.f.2640	0	+
chromosome_10	1044765	1044788	chromosome_10.f.2641	0	+
chromosome_10	1044796	1044871	chromosome_10.f.2642	0	+
chromosome_10	1044929	1045032	chromosome_10.f.2643	0	+
chromosome_10	1045671	1045818	chromosome_10.f.2644	0	+
chromosome_10	1046442	1046523	chromosome_10.f.2645	0	+
chromosome_10	1046631	1046739	chromosome_10.f.2646	0	+
chromosome_10	1046812	1046856	chromosome_10.f.2647	0	+
chromosome_10	1047145	1047356	chromosome_10.f.2648	0	+
chromosome_10	1047477	1047566	chromosome_10.f.2649	0	+
chromosome_10	1048242	1048322	chromosome_10.f.2650	0	+
chromosome_10	1048404	1048549	chromosome_10.f.2651	0	+
chromosome_10	1048608	1048643	chromosome_10.f.2652	0	+
chromosome_10	1048770	1048872	chromosome_10.f.2653	0	+
chromosome_10	1048942	1049033	chromosome_10.f.2654	0	+
chromosome_10	1049065	1049593	chromosome_10.f.2655	0	+
chromosome_10	1049761	1049876	chromosome_10.f.2656	0	+
chromosome_10	1049916	1049947	chromosome_10.f.2657	0	+
chromosome_10	1050221	1050227	chromosome_10.f.2658	0	+
chromosome_10	1050296	1050386	chromosome_10.f.2659	0	+
chromosome_10	1050483	1050507	chromosome_10.f.2660	0	+
chromosome_10	1050581	1050625	chromosome_10.f.2661	0	+
chromosome_10	1050748	1050806	chromosome_10.f.2662	0	+
chromosome_10	1050829	1050899	chromosome_10.f.2663	0	+
chromosome_10	1051020	1051189	chromosome_10.f.2664	0	+
chromosome_10	1051765	1051805	chromosome_10.f.2665	0	+
chromosome_10	1052104	1052249	chromosome_10.f.2666	0	+
chromosome_10	1052262	1052547	chromosome_10.f.2667	0	+
chromosome_10	1052657	1052741	chromosome_10.f.2668	0	+
chromosome_10	1052805	1052921	chromosome_10.f.2669	0	+
chromosome_10	1053183	1053241	chromosome_10.f.2670	0	+
chromosome_10	1053485	1053522	chromosome_10.f.2671	0	+
chromosome_10	1054347	1062916	chromosome_10.f.2672	0	+
chromosome_10	1062984	1063055	chromosome_10.f.2673	0	+
chromosome_10	1063318	1063514	chromosome_10.f.2674	0	+
chromosome_10	1065015	1065320	chromosome_10.f.2675	0	+
chromosome_10	1065482	1067156	chromosome_10.f.2676	0	+
chromosome_10	1068926	1069006	chromosome_10.f.2677	0	+
chromosome_10	1069387	1069431	chromosome_10.f.2678	0	+
chromosome_10	1069669	1069843	chromosome_10.f.2679	0	+
chromosome_10	1070245	1070460	chromosome_10.f.2680	0	+
chromosome_10	1070498	1070686	chromosome_10.f.2681	0	+
chromosome_10	1070763	1070813	chromosome_10.f.2682	0	+
chromosome_10	1071380	1071535	chromosome_10.f.2683	0	+
chromosome_10	1071758	1071815	chromosome_10.f.2684	0	+
chromosome_10	1071832	1071860	chromosome_10.f.2685	0	+
chromosome_10	1071864	1071912	chromosome_10.f.2686	0	+
chromosome_10	1072211	1072305	chromosome_10.f.2687	0	+
chromosome_10	1072583	1072698	chromosome_10.f.2688	0	+
chromosome_10	1072980	1073034	chromosome_10.f.2689	0	+
chromosome_10	1073235	1073395	chromosome_10.f.2690	0	+
chromosome_10	1073901	1074381	chromosome_10.f.2691	0	+
chromosome_10	1074519	1074566	chromosome_10.f.2692	0	+
chromosome_10	1074579	1074584	chromosome_10.f.2693	0	+
chromosome_10	1074600	1074644	chromosome_10.f.2694	0	+
chromosome_10	1074710	1074827	chromosome_10.f.2695	0	+
chromosome_10	1075111	1075144	chromosome_10.f.2696	0	+
chromosome_10	1075161	1075209	chromosome_10.f.2697	0	+
chromosome_10	1075349	1075484	chromosome_10.f.2698	0	+
chromosome_10	1075518	1075812	chromosome_10.f.2699	0	+
chromosome_10	1075907	1076094	chromosome_10.f.2700	0	+
chromosome_10	1076133	1076535	chromosome_10.f.2701	0	+
chromosome_10	1076752	1076900	chromosome_10.f.2702	0	+
chromosome_10	1077035	1077057	chromosome_10.f.2703	0	+
chromosome_10	1077115	1077202	chromosome_10.f.2704	0	+
chromosome_10	1077238	1077276	chromosome_10.f.2705	0	+
chromosome_10	1077739	1077888	chromosome_10.f.2706	0	+
chromosome_10	1078045	1078168	chromosome_10.f.2707	0	+
chromosome_10	1078264	1078333	chromosome_10.f.2708	0	+
chromosome_10	1078543	1078599	chromosome_10.f.2709	0	+
chromosome_10	1078769	1078785	chromosome_10.f.2710	0	+
chromosome_10	1078800	1078864	chromosome_10.f.2711	0	+
chromosome_10	1079152	1079230	chromosome_10.f.2712	0	+
chromosome_10	1079330	1079466	chromosome_10.f.2713	0	+
chromosome_10	1079723	1079751	chromosome_10.f.2714	0	+
chromosome_10	1080136	1080274	chromosome_10.f.2715	0	+
chromosome_10	1080748	1080921	chromosome_10.f.2716	0	+
chromosome_10	1081024	1081113	chromosome_10.f.2717	0	+
chromosome_10	1081216	1081257	chromosome_10.f.2718	0	+
chromosome_10	1081517	1081584	chromosome_10.f.2719	0	+
chromosome_10	1081963	1082081	chromosome_10.f.2720	0	+
chromosome_10	1082308	1082378	chromosome_10.f.2721	0	+
chromosome_10	1082660	1082914	chromosome_10.f.2722	0	+
chromosome_10	1083232	1083618	chromosome_10.f.2723	0	+
chromosome_10	1083745	1083763	chromosome_10.f.2724	0	+
chromosome_10	1084454	1084533	chromosome_10.f.2725	0	+
chromosome_10	1087424	1087526	chromosome_10.f.2726	0	+
chromosome_10	1090837	1090969	chromosome_10.f.2727	0	+
chromosome_10	1091023	1091161	chromosome_10.f.2728	0	+
chromosome_10	1091372	1091503	chromosome_10.f.2729	0	+
chromosome_10	1091513	1091642	chromosome_10.f.2730	0	+
chromosome_10	1091883	1091983	chromosome_10.f.2731	0	+
chromosome_10	1092000	1092111	chromosome_10.f.2732	0	+
chromosome_10	1092211	1092232	chromosome_10.f.2733	0	+
chromosome_10	1092414	1092597	chromosome_10.f.2734	0	+
chromosome_10	1092814	1092881	chromosome_10.f.2735	0	+
chromosome_10	1092894	1092907	chromosome_10.f.2736	0	+
chromosome_10	1092924	1092982	chromosome_10.f.2737	0	+
chromosome_10	1092989	1093032	chromosome_10.f.2738	0	+
chromosome_10	1093279	1093368	chromosome_10.f.2739	0	+
chromosome_10	1093613	1093638	chromosome_10.f.2740	0	+
chromosome_10	1093966	1094076	chromosome_10.f.2741	0	+
chromosome_10	1094114	1094175	chromosome_10.f.2742	0	+
chromosome_10	1094328	1094339	chromosome_10.f.2743	0	+
chromosome_10	1094476	1094682	chromosome_10.f.2744	0	+
chromosome_10	1094940	1095010	chromosome_10.f.2745	0	+
chromosome_10	1095233	1095319	chromosome_10.f.2746	0	+
chromosome_10	1095342	1095418	chromosome_10.f.2747	0	+
chromosome_10	1095440	1095454	chromosome_10.f.2748	0	+
chromosome_10	1095759	1095801	chromosome_10.f.2749	0	+
chromosome_10	1095815	1095858	chromosome_10.f.2750	0	+
chromosome_10	1096061	1096090	chromosome_10.f.2751	0	+
chromosome_10	1096704	1096830	chromosome_10.f.2752	0	+
chromosome_10	1096916	1097077	chromosome_10.f.2753	0	+
chromosome_10	1097101	1097753	chromosome_10.f.2754	0	+
chromosome_10	1097849	1097931	chromosome_10.f.2755	0	+
chromosome_10	1098032	1098044	chromosome_10.f.2756	0	+
chromosome_10	1098112	1098147	chromosome_10.f.2757	0	+
chromosome_10	1098246	1098400	chromosome_10.f.2758	0	+
chromosome_10	1098456	1098608	chromosome_10.f.2759	0	+
chromosome_10	1098636	1098690	chromosome_10.f.2760	0	+
chromosome_10	1098925	1099008	chromosome_10.f.2761	0	+
chromosome_10	1099052	1099311	chromosome_10.f.2762	0	+
chromosome_10	1099336	1099352	chromosome_10.f.2763	0	+
chromosome_10	1099411	1099500	chromosome_10.f.2764	0	+
chromosome_10	1099538	1099597	chromosome_10.f.2765	0	+
chromosome_10	1099611	1099622	chromosome_10.f.2766	0	+
chromosome_10	1099650	1100133	chromosome_10.f.2767	0	+
chromosome_10	1100383	1100609	chromosome_10.f.2768	0	+
chromosome_10	1100791	1101394	chromosome_10.f.2769	0	+
chromosome_10	1101701	1101829	chromosome_10.f.2770	0	+
chromosome_10	1101911	1102013	chromosome_10.f.2771	0	+
chromosome_10	1102284	1102300	chromosome_10.f.2772	0	+
chromosome_10	1102325	1102444	chromosome_10.f.2773	0	+
chromosome_10	1102820	1102867	chromosome_10.f.2774	0	+
chromosome_10	1102925	1103002	chromosome_10.f.2775	0	+
chromosome_10	1103321	1103478	chromosome_10.f.2776	0	+
chromosome_10	1103739	1103901	chromosome_10.f.2777	0	+
chromosome_10	1104277	1104416	chromosome_10.f.2778	0	+
chromosome_10	1104598	1105070	chromosome_10.f.2779	0	+
chromosome_10	1105116	1105158	chromosome_10.f.2780	0	+
chromosome_10	1105397	1105544	chromosome_10.f.2781	0	+
chromosome_10	1105569	1105770	chromosome_10.f.2782	0	+
chromosome_10	1105789	1106398	chromosome_10.f.2783	0	+
chromosome_10	1106621	1106848	chromosome_10.f.2784	0	+
chromosome_10	1107101	1107304	chromosome_10.f.2785	0	+
chromosome_10	1107501	1107808	chromosome_10.f.2786	0	+
chromosome_10	1108286	1108376	chromosome_10.f.2787	0	+
chromosome_10	1108392	1108436	chromosome_10.f.2788	0	+
chromosome_10	1108551	1109283	chromosome_10.f.2789	0	+
chromosome_10	1109301	1109592	chromosome_10.f.2790	0	+
chromosome_10	1109611	1109630	chromosome_10.f.2791	0	+
chromosome_10	1109637	1109690	chromosome_10.f.2792	0	+
chromosome_10	1109834	1110302	chromosome_10.f.2793	0	+
chromosome_10	1110333	1110638	chromosome_10.f.2794	0	+
chromosome_10	1110741	1110879	chromosome_10.f.2795	0	+
chromosome_10	1110975	1110984	chromosome_10.f.2796	0	+
chromosome_10	1111002	1111017	chromosome_10.f.2797	0	+
chromosome_10	1111023	1111085	chromosome_10.f.2798	0	+
chromosome_10	1111093	1111128	chromosome_10.f.2799	0	+
chromosome_10	1111272	1111300	chromosome_10.f.2800	0	+
chromosome_10	1111305	1111311	chromosome_10.f.2801	0	+
chromosome_10	1111381	1111455	chromosome_10.f.2802	0	+
chromosome_10	1111465	1111579	chromosome_10.f.2803	0	+
chromosome_10	1111604	1111622	chromosome_10.f.2804	0	+
chromosome_10	1111665	1111688	chromosome_10.f.2805	0	+
chromosome_10	1111930	1112086	chromosome_10.f.2806	0	+
chromosome_10	1112096	1112116	chromosome_10.f.2807	0	+
chromosome_10	1112128	1112153	chromosome_10.f.2808	0	+
chromosome_10	1112168	1112178	chromosome_10.f.2809	0	+
chromosome_10	1113324	1113670	chromosome_10.f.2810	0	+
chromosome_10	1113678	1113710	chromosome_10.f.2811	0	+
chromosome_10	1113715	1113770	chromosome_10.f.2812	0	+
chromosome_10	1113846	1113881	chromosome_10.f.2813	0	+
chromosome_10	1114014	1114128	chromosome_10.f.2814	0	+
chromosome_10	1114435	1114507	chromosome_10.f.2815	0	+
chromosome_10	1114536	1114562	chromosome_10.f.2816	0	+
chromosome_10	1114650	1114701	chromosome_10.f.2817	0	+
chromosome_10	1114734	1114748	chromosome_10.f.2818	0	+
chromosome_10	1114930	1114958	chromosome_10.f.2819	0	+
chromosome_10	1114963	1115007	chromosome_10.f.2820	0	+
chromosome_10	1115135	1115424	chromosome_10.f.2821	0	+
chromosome_10	1115602	1115724	chromosome_10.f.2822	0	+
chromosome_10	1115748	1115824	chromosome_10.f.2823	0	+
chromosome_10	1115956	1116126	chromosome_10.f.2824	0	+
chromosome_10	1116353	1116448	chromosome_10.f.2825	0	+
chromosome_10	1116682	1116826	chromosome_10.f.2826	0	+
chromosome_10	1116844	1117096	chromosome_10.f.2827	0	+
chromosome_10	1117169	1117381	chromosome_10.f.2828	0	+
chromosome_10	1117438	1117696	chromosome_10.f.2829	0	+
chromosome_10	1117757	1117939	chromosome_10.f.2830	0	+
chromosome_10	1118054	1118272	chromosome_10.f.2831	0	+
chromosome_10	1118403	1118497	chromosome_10.f.2832	0	+
chromosome_10	1118817	1118864	chromosome_10.f.2833	0	+
chromosome_10	1118948	1119002	chromosome_10.f.2834	0	+
chromosome_10	1119019	1119077	chromosome_10.f.2835	0	+
chromosome_10	1119093	1119405	chromosome_10.f.2836	0	+
chromosome_10	1119409	1119423	chromosome_10.f.2837	0	+
chromosome_10	1121257	1121294	chromosome_10.f.2838	0	+
chromosome_10	1121300	1121331	chromosome_10.f.2839	0	+
chromosome_10	1121338	1121352	chromosome_10.f.2840	0	+
chromosome_10	1121458	1121471	chromosome_10.f.2841	0	+
chromosome_10	1121510	1121560	chromosome_10.f.2842	0	+
chromosome_10	1121824	1122023	chromosome_10.f.2843	0	+
chromosome_10	1122077	1122211	chromosome_10.f.2844	0	+
chromosome_10	1122249	1122292	chromosome_10.f.2845	0	+
chromosome_10	1122431	1122648	chromosome_10.f.2846	0	+
chromosome_10	1122732	1122786	chromosome_10.f.2847	0	+
chromosome_10	1122803	1122861	chromosome_10.f.2848	0	+
chromosome_10	1122877	1123189	chromosome_10.f.2849	0	+
chromosome_10	1123193	1123282	chromosome_10.f.2850	0	+
chromosome_10	1123297	1123316	chromosome_10.f.2851	0	+
chromosome_10	1123325	1123369	chromosome_10.f.2852	0	+
chromosome_10	1123515	1123610	chromosome_10.f.2853	0	+
chromosome_10	1123627	1123982	chromosome_10.f.2854	0	+
chromosome_10	1124030	1124124	chromosome_10.f.2855	0	+
chromosome_10	1124162	1124200	chromosome_10.f.2856	0	+
chromosome_10	1124209	1124437	chromosome_10.f.2857	0	+
chromosome_10	1124580	1124781	chromosome_10.f.2858	0	+
chromosome_10	1125018	1125037	chromosome_10.f.2859	0	+
chromosome_10	1125272	1125323	chromosome_10.f.2860	0	+
chromosome_10	1125459	1125541	chromosome_10.f.2861	0	+
chromosome_10	1125622	1125637	chromosome_10.f.2862	0	+
chromosome_10	1125707	1125766	chromosome_10.f.2863	0	+
chromosome_10	1125871	1125881	chromosome_10.f.2864	0	+
chromosome_10	1126118	1126184	chromosome_10.f.2865	0	+
chromosome_10	1126223	1126364	chromosome_10.f.2866	0	+
chromosome_10	1126537	1126774	chromosome_10.f.2867	0	+
chromosome_10	1126914	1127010	chromosome_10.f.2868	0	+
chromosome_10	1127326	1127422	chromosome_10.f.2869	0	+
chromosome_10	1127931	1127963	chromosome_10.f.2870	0	+
chromosome_10	1128120	1128209	chromosome_10.f.2871	0	+
chromosome_10	1128487	1128565	chromosome_10.f.2872	0	+
chromosome_10	1128610	1128668	chromosome_10.f.2873	0	+
chromosome_10	1128835	1128884	chromosome_10.f.2874	0	+
chromosome_10	1129570	1129818	chromosome_10.f.2875	0	+
chromosome_10	1130317	1130454	chromosome_10.f.2876	0	+
chromosome_10	1130466	1130517	chromosome_10.f.2877	0	+
chromosome_10	1130540	1130584	chromosome_10.f.2878	0	+
chromosome_10	1130724	1130802	chromosome_10.f.2879	0	+
chromosome_10	1131040	1131171	chromosome_10.f.2880	0	+
chromosome_10	1131400	1131448	chromosome_10.f.2881	0	+
chromosome_10	1131520	1131532	chromosome_10.f.2882	0	+
chromosome_10	1131583	1131851	chromosome_10.f.2883	0	+
chromosome_10	1132035	1132143	chromosome_10.f.2884	0	+
chromosome_10	1132159	1132289	chromosome_10.f.2885	0	+
chromosome_10	1132567	1132776	chromosome_10.f.2886	0	+
chromosome_10	1132974	1133010	chromosome_10.f.2887	0	+
chromosome_10	1133017	1133098	chromosome_10.f.2888	0	+
chromosome_10	1133307	1133368	chromosome_10.f.2889	0	+
chromosome_10	1133463	1133649	chromosome_10.f.2890	0	+
chromosome_10	1133869	1134309	chromosome_10.f.2891	0	+
chromosome_10	1134325	1134379	chromosome_10.f.2892	0	+
chromosome_10	1134580	1134802	chromosome_10.f.2893	0	+
chromosome_10	1135912	1135929	chromosome_10.f.2894	0	+
chromosome_10	1140897	1140921	chromosome_10.f.2895	0	+
chromosome_10	1140931	1141064	chromosome_10.f.2896	0	+
chromosome_10	1141105	1141469	chromosome_10.f.2897	0	+
chromosome_10	1141485	1141653	chromosome_10.f.2898	0	+
chromosome_10	1142100	1142121	chromosome_10.f.2899	0	+
chromosome_10	1142147	1142330	chromosome_10.f.2900	0	+
chromosome_10	1142480	1142508	chromosome_10.f.2901	0	+
chromosome_10	1142689	1142713	chromosome_10.f.2902	0	+
chromosome_10	1142755	1142912	chromosome_10.f.2903	0	+
chromosome_10	1143111	1143201	chromosome_10.f.2904	0	+
chromosome_10	1143206	1143339	chromosome_10.f.2905	0	+
chromosome_10	1143683	1144290	chromosome_10.f.2906	0	+
chromosome_10	1144296	1144331	chromosome_10.f.2907	0	+
chromosome_10	1144550	1144807	chromosome_10.f.2908	0	+
chromosome_10	1145202	1145234	chromosome_10.f.2909	0	+
chromosome_10	1145250	1145315	chromosome_10.f.2910	0	+
chromosome_10	1145331	1145424	chromosome_10.f.2911	0	+
chromosome_10	1145471	1145532	chromosome_10.f.2912	0	+
chromosome_10	1145728	1145790	chromosome_10.f.2913	0	+
chromosome_10	1145843	1145896	chromosome_10.f.2914	0	+
chromosome_10	1146344	1146418	chromosome_10.f.2915	0	+
chromosome_10	1146425	1146530	chromosome_10.f.2916	0	+
chromosome_10	1146954	1147073	chromosome_10.f.2917	0	+
chromosome_10	1147115	1147246	chromosome_10.f.2918	0	+
chromosome_10	1147309	1147436	chromosome_10.f.2919	0	+
chromosome_10	1148148	1148475	chromosome_10.f.2920	0	+
chromosome_10	1148512	1148633	chromosome_10.f.2921	0	+
chromosome_10	1148697	1148708	chromosome_10.f.2922	0	+
chromosome_10	1148733	1148828	chromosome_10.f.2923	0	+
chromosome_10	1149017	1149190	chromosome_10.f.2924	0	+
chromosome_10	1149248	1149548	chromosome_10.f.2925	0	+
chromosome_10	1149817	1149990	chromosome_10.f.2926	0	+
chromosome_10	1150017	1150242	chromosome_10.f.2927	0	+
chromosome_10	1150270	1150404	chromosome_10.f.2928	0	+
chromosome_10	1150440	1150533	chromosome_10.f.2929	0	+
chromosome_10	1150572	1150636	chromosome_10.f.2930	0	+
chromosome_10	1150793	1150877	chromosome_10.f.2931	0	+
chromosome_10	1150916	1151017	chromosome_10.f.2932	0	+
chromosome_10	1151041	1151052	chromosome_10.f.2933	0	+
chromosome_10	1151500	1151674	chromosome_10.f.2934	0	+
chromosome_10	1152834	1152851	chromosome_10.f.2935	0	+
chromosome_10	1153123	1153365	chromosome_10.f.2936	0	+
chromosome_10	1153378	1153466	chromosome_10.f.2937	0	+
chromosome_10	1153573	1153690	chromosome_10.f.2938	0	+
chromosome_10	1153764	1153810	chromosome_10.f.2939	0	+
chromosome_10	1153876	1153910	chromosome_10.f.2940	0	+
chromosome_10	1153936	1154101	chromosome_10.f.2941	0	+
chromosome_10	1154104	1154148	chromosome_10.f.2942	0	+
chromosome_10	1154463	1154546	chromosome_10.f.2943	0	+
chromosome_10	1156839	1156969	chromosome_10.f.2944	0	+
chromosome_10	1157106	1157517	chromosome_10.f.2945	0	+
chromosome_10	1158320	1158796	chromosome_10.f.2946	0	+
chromosome_10	1158919	1158970	chromosome_10.f.2947	0	+
chromosome_10	1159227	1159276	chromosome_10.f.2948	0	+
chromosome_10	1159556	1159642	chromosome_10.f.2949	0	+
chromosome_10	1159929	1160076	chromosome_10.f.2950	0	+
chromosome_10	1160210	1160226	chromosome_10.f.2951	0	+
chromosome_10	1162499	1162886	chromosome_10.f.2952	0	+
chromosome_10	1162965	1163041	chromosome_10.f.2953	0	+
chromosome_10	1163083	1163342	chromosome_10.f.2954	0	+
chromosome_10	1163464	1163557	chromosome_10.f.2955	0	+
chromosome_10	1163733	1164125	chromosome_10.f.2956	0	+
chromosome_10	1164133	1164418	chromosome_10.f.2957	0	+
chromosome_10	1164484	1165016	chromosome_10.f.2958	0	+
chromosome_10	1165674	1165847	chromosome_10.f.2959	0	+
chromosome_10	1166063	1166076	chromosome_10.f.2960	0	+
chromosome_10	1166091	1166108	chromosome_10.f.2961	0	+
chromosome_10	1166115	1166224	chromosome_10.f.2962	0	+
chromosome_10	1166235	1166268	chromosome_10.f.2963	0	+
chromosome_10	1166436	1166493	chromosome_10.f.2964	0	+
chromosome_10	1166514	1166653	chromosome_10.f.2965	0	+
chromosome_10	1166860	1166954	chromosome_10.f.2966	0	+
chromosome_10	1167299	1167400	chromosome_10.f.2967	0	+
chromosome_10	1167918	1167932	chromosome_10.f.2968	0	+
chromosome_10	1168148	1168231	chromosome_10.f.2969	0	+
chromosome_10	1168314	1168357	chromosome_10.f.2970	0	+
chromosome_10	1168771	1168853	chromosome_10.f.2971	0	+
chromosome_10	1168941	1169209	chromosome_10.f.2972	0	+
chromosome_10	1169632	1169960	chromosome_10.f.2973	0	+
chromosome_10	1170297	1170511	chromosome_10.f.2974	0	+
chromosome_10	1170583	1170760	chromosome_10.f.2975	0	+
chromosome_10	1170951	1171038	chromosome_10.f.2976	0	+
chromosome_10	1171314	1171349	chromosome_10.f.2977	0	+
chromosome_10	1171656	1171682	chromosome_10.f.2978	0	+
chromosome_10	1171707	1171757	chromosome_10.f.2979	0	+
chromosome_10	1171761	1171794	chromosome_10.f.2980	0	+
chromosome_10	1171813	1171825	chromosome_10.f.2981	0	+
chromosome_10	1172138	1172208	chromosome_10.f.2982	0	+
chromosome_10	1172475	1172523	chromosome_10.f.2983	0	+
chromosome_10	1172530	1172541	chromosome_10.f.2984	0	+
chromosome_10	1172551	1172644	chromosome_10.f.2985	0	+
chromosome_10	1172671	1172900	chromosome_10.f.2986	0	+
chromosome_10	1172920	1172952	chromosome_10.f.2987	0	+
chromosome_10	1172974	1173007	chromosome_10.f.2988	0	+
chromosome_10	1173034	1173163	chromosome_10.f.2989	0	+
chromosome_10	1173339	1173448	chromosome_10.f.2990	0	+
chromosome_10	1173566	1173574	chromosome_10.f.2991	0	+
chromosome_10	1173584	1173635	chromosome_10.f.2992	0	+
chromosome_10	1173799	1173808	chromosome_10.f.2993	0	+
chromosome_10	1174043	1174185	chromosome_10.f.2994	0	+
chromosome_10	1174421	1174459	chromosome_10.f.2995	0	+
chromosome_10	1174467	1174627	chromosome_10.f.2996	0	+
chromosome_10	1174635	1174667	chromosome_10.f.2997	0	+
chromosome_10	1174742	1174783	chromosome_10.f.2998	0	+
chromosome_10	1174788	1174804	chromosome_10.f.2999	0	+
chromosome_10	1174810	1174819	chromosome_10.f.3000	0	+
chromosome_10	1176470	1176544	chromosome_10.f.3001	0	+
chromosome_10	1176613	1176783	chromosome_10.f.3002	0	+
chromosome_10	1177022	1177069	chromosome_10.f.3003	0	+
chromosome_10	1177397	1177522	chromosome_10.f.3004	0	+
chromosome_10	1177900	1178344	chromosome_10.f.3005	0	+
chromosome_10	1180042	1180096	chromosome_10.f.3006	0	+
chromosome_10	1180116	1180262	chromosome_10.f.3007	0	+
chromosome_10	1180283	1180336	chromosome_10.f.3008	0	+
chromosome_10	1180404	1180565	chromosome_10.f.3009	0	+
chromosome_10	1180608	1180855	chromosome_10.f.3010	0	+
chromosome_10	1181113	1181232	chromosome_10.f.3011	0	+
chromosome_10	1181418	1181490	chromosome_10.f.3012	0	+
chromosome_10	1181499	1181533	chromosome_10.f.3013	0	+
chromosome_10	1181826	1182043	chromosome_10.f.3014	0	+
chromosome_10	1182227	1182453	chromosome_10.f.3015	0	+
chromosome_10	1182491	1182525	chromosome_10.f.3016	0	+
chromosome_10	1182784	1182816	chromosome_10.f.3017	0	+
chromosome_10	1182823	1182861	chromosome_10.f.3018	0	+
chromosome_10	1182962	1183087	chromosome_10.f.3019	0	+
chromosome_10	1183476	1183609	chromosome_10.f.3020	0	+
chromosome_10	1183832	1183841	chromosome_10.f.3021	0	+
chromosome_10	1183978	1184146	chromosome_10.f.3022	0	+
chromosome_10	1184469	1184579	chromosome_10.f.3023	0	+
chromosome_10	1184834	1184931	chromosome_10.f.3024	0	+
chromosome_10	1184981	1184998	chromosome_10.f.3025	0	+
chromosome_10	1185042	1185173	chromosome_10.f.3026	0	+
chromosome_10	1185223	1185360	chromosome_10.f.3027	0	+
chromosome_10	1185429	1185474	chromosome_10.f.3028	0	+
chromosome_10	1185489	1185523	chromosome_10.f.3029	0	+
chromosome_10	1186730	1186833	chromosome_10.f.3030	0	+
chromosome_10	1187507	1187553	chromosome_10.f.3031	0	+
chromosome_10	1187734	1187871	chromosome_10.f.3032	0	+
chromosome_10	1187919	1188006	chromosome_10.f.3033	0	+
chromosome_10	1188064	1188114	chromosome_10.f.3034	0	+
chromosome_10	1188264	1188321	chromosome_10.f.3035	0	+
chromosome_10	1188414	1188517	chromosome_10.f.3036	0	+
chromosome_10	1188537	1188577	chromosome_10.f.3037	0	+
chromosome_10	1189400	1189551	chromosome_10.f.3038	0	+
chromosome_10	1189616	1189667	chromosome_10.f.3039	0	+
chromosome_10	1190154	1190202	chromosome_10.f.3040	0	+
chromosome_10	1190252	1190281	chromosome_10.f.3041	0	+
chromosome_10	1190421	1190438	chromosome_10.f.3042	0	+
chromosome_10	1191215	1191529	chromosome_10.f.3043	0	+
chromosome_10	1191637	1191651	chromosome_10.f.3044	0	+
chromosome_10	1192088	1192108	chromosome_10.f.3045	0	+
chromosome_10	1192141	1192242	chromosome_10.f.3046	0	+
chromosome_10	1192408	1192453	chromosome_10.f.3047	0	+
chromosome_10	1192465	1192588	chromosome_10.f.3048	0	+
chromosome_10	1193335	1193450	chromosome_10.f.3049	0	+
chromosome_10	1193462	1193569	chromosome_10.f.3050	0	+
chromosome_10	1194881	1194936	chromosome_10.f.3051	0	+
chromosome_10	1195075	1195141	chromosome_10.f.3052	0	+
chromosome_10	1195216	1195390	chromosome_10.f.3053	0	+
chromosome_10	1195444	1195619	chromosome_10.f.3054	0	+
chromosome_10	1195625	1195635	chromosome_10.f.3055	0	+
chromosome_10	1195948	1195962	chromosome_10.f.3056	0	+
chromosome_10	1196080	1196191	chromosome_10.f.3057	0	+
chromosome_10	1196218	1196445	chromosome_10.f.3058	0	+
chromosome_10	1196453	1196572	chromosome_10.f.3059	0	+
chromosome_10	1196886	1196994	chromosome_10.f.3060	0	+
chromosome_10	1197157	1197305	chromosome_10.f.3061	0	+
chromosome_10	1197652	1197835	chromosome_10.f.3062	0	+
chromosome_10	1197929	1197958	chromosome_10.f.3063	0	+
chromosome_10	1197973	1198056	chromosome_10.f.3064	0	+
chromosome_10	1198171	1198292	chromosome_10.f.3065	0	+
chromosome_10	1198746	1198867	chromosome_10.f.3066	0	+
chromosome_10	1198956	1198984	chromosome_10.f.3067	0	+
chromosome_10	1199069	1199266	chromosome_10.f.3068	0	+
chromosome_10	1199303	1199645	chromosome_10.f.3069	0	+
chromosome_10	1199854	1200139	chromosome_10.f.3070	0	+
chromosome_10	1200213	1200415	chromosome_10.f.3071	0	+
chromosome_10	1201028	1201112	chromosome_10.f.3072	0	+
chromosome_10	1201237	1201577	chromosome_10.f.3073	0	+
chromosome_10	1201595	1201675	chromosome_10.f.3074	0	+
chromosome_10	1201847	1201960	chromosome_10.f.3075	0	+
chromosome_10	1202048	1202113	chromosome_10.f.3076	0	+
chromosome_10	1202252	1202301	chromosome_10.f.3077	0	+
chromosome_10	1202313	1202325	chromosome_10.f.3078	0	+
chromosome_10	1202329	1202401	chromosome_10.f.3079	0	+
chromosome_10	1202695	1202814	chromosome_10.f.3080	0	+
chromosome_10	1202882	1202958	chromosome_10.f.3081	0	+
chromosome_10	1203203	1203295	chromosome_10.f.3082	0	+
chromosome_10	1203453	1203593	chromosome_10.f.3083	0	+
chromosome_10	1203800	1204008	chromosome_10.f.3084	0	+
chromosome_10	1204367	1204444	chromosome_10.f.3085	0	+
chromosome_10	1204666	1204751	chromosome_10.f.3086	0	+
chromosome_10	1204956	1205061	chromosome_10.f.3087	0	+
chromosome_10	1205140	1205375	chromosome_10.f.3088	0	+
chromosome_10	1205765	1205845	chromosome_10.f.3089	0	+
chromosome_10	1207044	1207117	chromosome_10.f.3090	0	+
chromosome_10	1207476	1207667	chromosome_10.f.3091	0	+
chromosome_10	1208030	1208107	chromosome_10.f.3092	0	+
chromosome_10	1208132	1208222	chromosome_10.f.3093	0	+
chromosome_10	1208475	1208499	chromosome_10.f.3094	0	+
chromosome_10	1208647	1208774	chromosome_10.f.3095	0	+
chromosome_10	1208787	1209060	chromosome_10.f.3096	0	+
chromosome_10	1209095	1209163	chromosome_10.f.3097	0	+
chromosome_10	1209965	1210049	chromosome_10.f.3098	0	+
chromosome_10	1210053	1210094	chromosome_10.f.3099	0	+
chromosome_10	1210103	1210331	chromosome_10.f.3100	0	+
chromosome_10	1210614	1210821	chromosome_10.f.3101	0	+
chromosome_10	1211036	1211154	chromosome_10.f.3102	0	+
chromosome_10	1211160	1211195	chromosome_10.f.3103	0	+
chromosome_10	1211358	1211559	chromosome_10.f.3104	0	+
chromosome_10	1211620	1211667	chromosome_10.f.3105	0	+
chromosome_10	1211809	1211879	chromosome_10.f.3106	0	+
chromosome_10	1211886	1211903	chromosome_10.f.3107	0	+
chromosome_10	1212247	1212653	chromosome_10.f.3108	0	+
chromosome_10	1213190	1213323	chromosome_10.f.3109	0	+
chromosome_10	1213568	1213787	chromosome_10.f.3110	0	+
chromosome_10	1213797	1213886	chromosome_10.f.3111	0	+
chromosome_10	1214339	1214377	chromosome_10.f.3112	0	+
chromosome_10	1215080	1215156	chromosome_10.f.3113	0	+
chromosome_10	1215429	1215503	chromosome_10.f.3114	0	+
chromosome_10	1215518	1215553	chromosome_10.f.3115	0	+
chromosome_10	1215584	1215642	chromosome_10.f.3116	0	+
chromosome_10	1215704	1215976	chromosome_10.f.3117	0	+
chromosome_10	1215986	1216011	chromosome_10.f.3118	0	+
chromosome_10	1216058	1216104	chromosome_10.f.3119	0	+
chromosome_10	1216274	1216378	chromosome_10.f.3120	0	+
chromosome_10	1216607	1216700	chromosome_10.f.3121	0	+
chromosome_10	1216752	1216795	chromosome_10.f.3122	0	+
chromosome_10	1216806	1216814	chromosome_10.f.3123	0	+
chromosome_10	1217097	1217177	chromosome_10.f.3124	0	+
chromosome_10	1217260	1217328	chromosome_10.f.3125	0	+
chromosome_10	1217636	1217748	chromosome_10.f.3126	0	+
chromosome_10	1217869	1217891	chromosome_10.f.3127	0	+
chromosome_10	1217932	1218008	chromosome_10.f.3128	0	+
chromosome_10	1218052	1218113	chromosome_10.f.3129	0	+
chromosome_10	1218153	1218159	chromosome_10.f.3130	0	+
chromosome_10	1218207	1218227	chromosome_10.f.3131	0	+
chromosome_10	1218290	1218350	chromosome_10.f.3132	0	+
chromosome_10	1218387	1218467	chromosome_10.f.3133	0	+
chromosome_10	1218477	1218538	chromosome_10.f.3134	0	+
chromosome_10	1219497	1219533	chromosome_10.f.3135	0	+
chromosome_10	1220241	1220476	chromosome_10.f.3136	0	+
chromosome_10	1220571	1220794	chromosome_10.f.3137	0	+
chromosome_10	1220840	1221277	chromosome_10.f.3138	0	+
chromosome_10	1221834	1221920	chromosome_10.f.3139	0	+
chromosome_10	1228466	1228523	chromosome_10.f.3140	0	+
chromosome_10	1228699	1229013	chromosome_10.f.3141	0	+
chromosome_10	1229922	1230238	chromosome_10.f.3142	0	+
chromosome_10	1230506	1230553	chromosome_10.f.3143	0	+
chromosome_10	1231047	1231476	chromosome_10.f.3144	0	+
chromosome_10	1231854	1231950	chromosome_10.f.3145	0	+
chromosome_10	1232132	1232265	chromosome_10.f.3146	0	+
chromosome_10	1232831	1233030	chromosome_10.f.3147	0	+
chromosome_10	1233316	1233384	chromosome_10.f.3148	0	+
chromosome_10	1235813	1235936	chromosome_10.f.3149	0	+
chromosome_10	1236266	1236399	chromosome_10.f.3150	0	+
chromosome_10	1236637	1236660	chromosome_10.f.3151	0	+
chromosome_10	1236941	1237048	chromosome_10.f.3152	0	+
chromosome_10	1237069	1237123	chromosome_10.f.3153	0	+
chromosome_10	1237463	1237503	chromosome_10.f.3154	0	+
chromosome_10	1237817	1237884	chromosome_10.f.3155	0	+
chromosome_10	1238009	1238241	chromosome_10.f.3156	0	+
chromosome_10	1238455	1238571	chromosome_10.f.3157	0	+
chromosome_10	1238848	1238896	chromosome_10.f.3158	0	+
chromosome_10	1239147	1239336	chromosome_10.f.3159	0	+
chromosome_10	1239532	1239802	chromosome_10.f.3160	0	+
chromosome_10	1241554	1241719	chromosome_10.f.3161	0	+
chromosome_10	1241803	1242315	chromosome_10.f.3162	0	+
chromosome_10	1242669	1242696	chromosome_10.f.3163	0	+
chromosome_10	1243282	1243488	chromosome_10.f.3164	0	+
chromosome_10	1243703	1243997	chromosome_10.f.3165	0	+
chromosome_10	1244295	1244417	chromosome_10.f.3166	0	+
chromosome_10	1244703	1244889	chromosome_10.f.3167	0	+
chromosome_10	1245129	1245457	chromosome_10.f.3168	0	+
chromosome_10	1245719	1245784	chromosome_10.f.3169	0	+
chromosome_10	1245860	1245935	chromosome_10.f.3170	0	+
chromosome_10	1246101	1246152	chromosome_10.f.3171	0	+
chromosome_10	1246245	1246293	chromosome_10.f.3172	0	+
chromosome_10	1246712	1246794	chromosome_10.f.3173	0	+
chromosome_10	1246853	1247012	chromosome_10.f.3174	0	+
chromosome_10	1247224	1247441	chromosome_10.f.3175	0	+
chromosome_10	1248141	1248259	chromosome_10.f.3176	0	+
chromosome_10	1248691	1248753	chromosome_10.f.3177	0	+
chromosome_10	1248961	1249116	chromosome_10.f.3178	0	+
chromosome_10	1250328	1250375	chromosome_10.f.3179	0	+
chromosome_10	1250433	1250443	chromosome_10.f.3180	0	+
chromosome_10	1250726	1250960	chromosome_10.f.3181	0	+
chromosome_10	1251296	1251391	chromosome_10.f.3182	0	+
chromosome_10	1251401	1251454	chromosome_10.f.3183	0	+
chromosome_10	1251478	1251622	chromosome_10.f.3184	0	+
chromosome_10	1251710	1251906	chromosome_10.f.3185	0	+
chromosome_10	1252068	1252098	chromosome_10.f.3186	0	+
chromosome_10	1252216	1252350	chromosome_10.f.3187	0	+
chromosome_10	1253108	1253275	chromosome_10.f.3188	0	+
chromosome_10	1253925	1253969	chromosome_10.f.3189	0	+
chromosome_10	1254149	1254281	chromosome_10.f.3190	0	+
chromosome_10	1254405	1254541	chromosome_10.f.3191	0	+
chromosome_10	1254883	1254929	chromosome_10.f.3192	0	+
chromosome_10	1255352	1255400	chromosome_10.f.3193	0	+
chromosome_10	1255491	1255559	chromosome_10.f.3194	0	+
chromosome_10	1255765	1255843	chromosome_10.f.3195	0	+
chromosome_10	1255950	1255960	chromosome_10.f.3196	0	+
chromosome_10	1256002	1256052	chromosome_10.f.3197	0	+
chromosome_10	1256275	1256482	chromosome_10.f.3198	0	+
chromosome_10	1256808	1256880	chromosome_10.f.3199	0	+
chromosome_10	1258432	1258567	chromosome_10.f.3200	0	+
chromosome_10	1258840	1258896	chromosome_10.f.3201	0	+
chromosome_10	1259206	1259341	chromosome_10.f.3202	0	+
chromosome_10	1259710	1259873	chromosome_10.f.3203	0	+
chromosome_10	1259978	1260034	chromosome_10.f.3204	0	+
chromosome_10	1260266	1260284	chromosome_10.f.3205	0	+
chromosome_10	1260355	1260447	chromosome_10.f.3206	0	+
chromosome_10	1261298	1261337	chromosome_10.f.3207	0	+
chromosome_10	1261377	1261441	chromosome_10.f.3208	0	+
chromosome_10	1261607	1261689	chromosome_10.f.3209	0	+
chromosome_10	1261806	1261907	chromosome_10.f.3210	0	+
chromosome_10	1263179	1263257	chromosome_10.f.3211	0	+
chromosome_10	1263688	1263852	chromosome_10.f.3212	0	+
chromosome_10	1264075	1264124	chromosome_10.f.3213	0	+
chromosome_10	1264341	1264476	chromosome_10.f.3214	0	+
chromosome_10	1264782	1265219	chromosome_10.f.3215	0	+
chromosome_10	1265422	1265500	chromosome_10.f.3216	0	+
chromosome_10	1265561	1265646	chromosome_10.f.3217	0	+
chromosome_10	1265887	1265962	chromosome_10.f.3218	0	+
chromosome_10	1266199	1266692	chromosome_10.f.3219	0	+
chromosome_10	1266862	1266880	chromosome_10.f.3220	0	+
chromosome_10	1267084	1267185	chromosome_10.f.3221	0	+
chromosome_10	1267814	1267894	chromosome_10.f.3222	0	+
chromosome_10	1268087	1268408	chromosome_10.f.3223	0	+
chromosome_10	1268442	1268507	chromosome_10.f.3224	0	+
chromosome_10	1268897	1268982	chromosome_10.f.3225	0	+
chromosome_10	1269223	1269318	chromosome_10.f.3226	0	+
chromosome_10	1269347	1269373	chromosome_10.f.3227	0	+
chromosome_10	1269571	1269622	chromosome_10.f.3228	0	+
chromosome_10	1269645	1269681	chromosome_10.f.3229	0	+
chromosome_10	1269746	1269793	chromosome_10.f.3230	0	+
chromosome_10	1269990	1270125	chromosome_10.f.3231	0	+
chromosome_10	1270338	1270523	chromosome_10.f.3232	0	+
chromosome_10	1270864	1271097	chromosome_10.f.3233	0	+
chromosome_10	1271278	1271424	chromosome_10.f.3234	0	+
chromosome_10	1271965	1272057	chromosome_10.f.3235	0	+
chromosome_10	1272079	1272315	chromosome_10.f.3236	0	+
chromosome_10	1272503	1272627	chromosome_10.f.3237	0	+
chromosome_10	1272704	1272744	chromosome_10.f.3238	0	+
chromosome_10	1272836	1272854	chromosome_10.f.3239	0	+
chromosome_10	1273063	1273239	chromosome_10.f.3240	0	+
chromosome_10	1273448	1273568	chromosome_10.f.3241	0	+
chromosome_10	1273578	1273676	chromosome_10.f.3242	0	+
chromosome_10	1273713	1273724	chromosome_10.f.3243	0	+
chromosome_10	1273860	1274304	chromosome_10.f.3244	0	+
chromosome_10	1274521	1274595	chromosome_10.f.3245	0	+
chromosome_10	1274618	1274721	chromosome_10.f.3246	0	+
chromosome_10	1274802	1274913	chromosome_10.f.3247	0	+
chromosome_10	1275232	1275273	chromosome_10.f.3248	0	+
chromosome_10	1275280	1275309	chromosome_10.f.3249	0	+
chromosome_10	1275611	1275730	chromosome_10.f.3250	0	+
chromosome_10	1275850	1275963	chromosome_10.f.3251	0	+
chromosome_10	1276037	1276114	chromosome_10.f.3252	0	+
chromosome_10	1276218	1276261	chromosome_10.f.3253	0	+
chromosome_10	1276414	1276436	chromosome_10.f.3254	0	+
chromosome_10	1276529	1276642	chromosome_10.f.3255	0	+
chromosome_10	1276652	1276687	chromosome_10.f.3256	0	+
chromosome_10	1276773	1276877	chromosome_10.f.3257	0	+
chromosome_10	1277149	1277281	chromosome_10.f.3258	0	+
chromosome_10	1277306	1277665	chromosome_10.f.3259	0	+
chromosome_10	1277755	1277882	chromosome_10.f.3260	0	+
chromosome_10	1277956	1278284	chromosome_10.f.3261	0	+
chromosome_10	1278393	1278511	chromosome_10.f.3262	0	+
chromosome_10	1278558	1278633	chromosome_10.f.3263	0	+
chromosome_10	1278724	1278890	chromosome_10.f.3264	0	+
chromosome_10	1279157	1279305	chromosome_10.f.3265	0	+
chromosome_10	1279357	1279407	chromosome_10.f.3266	0	+
chromosome_10	1281880	1281917	chromosome_10.f.3267	0	+
chromosome_10	1281970	1282267	chromosome_10.f.3268	0	+
chromosome_10	1282512	1282638	chromosome_10.f.3269	0	+
chromosome_10	1282984	1283143	chromosome_10.f.3270	0	+
chromosome_10	1283416	1283571	chromosome_10.f.3271	0	+
chromosome_10	1283607	1283635	chromosome_10.f.3272	0	+
chromosome_10	1283651	1283934	chromosome_10.f.3273	0	+
chromosome_10	1283946	1284074	chromosome_10.f.3274	0	+
chromosome_10	1284412	1284595	chromosome_10.f.3275	0	+
chromosome_10	1284703	1284717	chromosome_10.f.3276	0	+
chromosome_10	1284734	1284794	chromosome_10.f.3277	0	+
chromosome_10	1284928	1285034	chromosome_10.f.3278	0	+
chromosome_10	1285329	1285354	chromosome_10.f.3279	0	+
chromosome_10	1285393	1285433	chromosome_10.f.3280	0	+
chromosome_10	1285527	1285559	chromosome_10.f.3281	0	+
chromosome_10	1286211	1286442	chromosome_10.f.3282	0	+
chromosome_10	1286448	1286489	chromosome_10.f.3283	0	+
chromosome_10	1286496	1286663	chromosome_10.f.3284	0	+
chromosome_10	1286685	1286705	chromosome_10.f.3285	0	+
chromosome_10	1287253	1287273	chromosome_10.f.3286	0	+
chromosome_10	1287510	1287814	chromosome_10.f.3287	0	+
chromosome_10	1288037	1288351	chromosome_10.f.3288	0	+
chromosome_10	1288355	1289146	chromosome_10.f.3289	0	+
chromosome_10	1289155	1289176	chromosome_10.f.3290	0	+
chromosome_10	1289196	1289504	chromosome_10.f.3291	0	+
chromosome_10	1289784	1290347	chromosome_10.f.3292	0	+
chromosome_10	1290421	1290477	chromosome_10.f.3293	0	+
chromosome_10	1291700	1291844	chromosome_10.f.3294	0	+
chromosome_10	1292003	1292211	chromosome_10.f.3295	0	+
chromosome_10	1292354	1292431	chromosome_10.f.3296	0	+
chromosome_10	1292528	1292754	chromosome_10.f.3297	0	+
chromosome_10	1292946	1293272	chromosome_10.f.3298	0	+
chromosome_10	1293465	1293540	chromosome_10.f.3299	0	+
chromosome_10	1293609	1293688	chromosome_10.f.3300	0	+
chromosome_10	1293859	1294015	chromosome_10.f.3301	0	+
chromosome_10	1294267	1294381	chromosome_10.f.3302	0	+
chromosome_10	1294495	1294807	chromosome_10.f.3303	0	+
chromosome_10	1294879	1294928	chromosome_10.f.3304	0	+
chromosome_10	1295113	1295280	chromosome_10.f.3305	0	+
chromosome_10	1296687	1297107	chromosome_10.f.3306	0	+
chromosome_10	1298345	1298579	chromosome_10.f.3307	0	+
chromosome_10	1298829	1298885	chromosome_10.f.3308	0	+
chromosome_10	1299064	1299145	chromosome_10.f.3309	0	+
chromosome_10	1299858	1299955	chromosome_10.f.3310	0	+
chromosome_10	1300255	1300293	chromosome_10.f.3311	0	+
chromosome_10	1300418	1300478	chromosome_10.f.3312	0	+
chromosome_10	1301280	1301312	chromosome_10.f.3313	0	+
chromosome_10	1302013	1302054	chromosome_10.f.3314	0	+
chromosome_10	1302124	1302177	chromosome_10.f.3315	0	+
chromosome_10	1302283	1302333	chromosome_10.f.3316	0	+
chromosome_10	1302349	1302550	chromosome_10.f.3317	0	+
chromosome_10	1302628	1302760	chromosome_10.f.3318	0	+
chromosome_10	1302881	1302952	chromosome_10.f.3319	0	+
chromosome_10	1302960	1302998	chromosome_10.f.3320	0	+
chromosome_10	1303062	1303155	chromosome_10.f.3321	0	+
chromosome_10	1303184	1303293	chromosome_10.f.3322	0	+
chromosome_10	1303333	1303361	chromosome_10.f.3323	0	+
chromosome_10	1303378	1303386	chromosome_10.f.3324	0	+
chromosome_10	1303456	1303484	chromosome_10.f.3325	0	+
chromosome_10	1303508	1303521	chromosome_10.f.3326	0	+
chromosome_10	1303663	1303704	chromosome_10.f.3327	0	+
chromosome_10	1303708	1303723	chromosome_10.f.3328	0	+
chromosome_10	1303735	1303790	chromosome_10.f.3329	0	+
chromosome_10	1303797	1303801	chromosome_10.f.3330	0	+
chromosome_10	1303836	1303871	chromosome_10.f.3331	0	+
chromosome_10	1303995	1304031	chromosome_10.f.3332	0	+
chromosome_10	1304068	1304171	chromosome_10.f.3333	0	+
chromosome_10	1304186	1304338	chromosome_10.f.3334	0	+
chromosome_10	1304478	1304739	chromosome_10.f.3335	0	+
chromosome_10	1304856	1304920	chromosome_10.f.3336	0	+
chromosome_10	1304973	1305058	chromosome_10.f.3337	0	+
chromosome_10	1305155	1305202	chromosome_10.f.3338	0	+
chromosome_10	1305293	1305397	chromosome_10.f.3339	0	+
chromosome_10	1305405	1305439	chromosome_10.f.3340	0	+
chromosome_10	1305468	1305553	chromosome_10.f.3341	0	+
chromosome_10	1305561	1305649	chromosome_10.f.3342	0	+
chromosome_10	1305722	1305827	chromosome_10.f.3343	0	+
chromosome_10	1305886	1305973	chromosome_10.f.3344	0	+
chromosome_10	1306052	1306058	chromosome_10.f.3345	0	+
chromosome_10	1306070	1306078	chromosome_10.f.3346	0	+
chromosome_10	1306110	1306133	chromosome_10.f.3347	0	+
chromosome_10	1306143	1306184	chromosome_10.f.3348	0	+
chromosome_10	1306266	1306294	chromosome_10.f.3349	0	+
chromosome_10	1306330	1306438	chromosome_10.f.3350	0	+
chromosome_10	1306487	1306536	chromosome_10.f.3351	0	+
chromosome_10	1306646	1306741	chromosome_10.f.3352	0	+
chromosome_10	1306834	1306907	chromosome_10.f.3353	0	+
chromosome_10	1307096	1307150	chromosome_10.f.3354	0	+
chromosome_10	1307188	1307217	chromosome_10.f.3355	0	+
chromosome_10	1307290	1307353	chromosome_10.f.3356	0	+
chromosome_10	1307359	1307364	chromosome_10.f.3357	0	+
chromosome_10	1307386	1307410	chromosome_10.f.3358	0	+
chromosome_10	1307423	1307461	chromosome_10.f.3359	0	+
chromosome_10	1307515	1307527	chromosome_10.f.3360	0	+
chromosome_10	1307582	1307632	chromosome_10.f.3361	0	+
chromosome_10	1307755	1307776	chromosome_10.f.3362	0	+
chromosome_10	1307790	1307862	chromosome_10.f.3363	0	+
chromosome_10	1308136	1308201	chromosome_10.f.3364	0	+
chromosome_10	1308363	1308406	chromosome_10.f.3365	0	+
chromosome_10	1309205	1309765	chromosome_10.f.3366	0	+
chromosome_10	1309910	1310114	chromosome_10.f.3367	0	+
chromosome_10	1310308	1310462	chromosome_10.f.3368	0	+
chromosome_10	1310593	1310641	chromosome_10.f.3369	0	+
chromosome_10	1310763	1311118	chromosome_10.f.3370	0	+
chromosome_10	1311231	1311306	chromosome_10.f.3371	0	+
chromosome_10	1311414	1311570	chromosome_10.f.3372	0	+
chromosome_10	1311756	1311972	chromosome_10.f.3373	0	+
chromosome_10	1312067	1312127	chromosome_10.f.3374	0	+
chromosome_10	1313539	1313706	chromosome_10.f.3375	0	+
chromosome_10	1313989	1314225	chromosome_10.f.3376	0	+
chromosome_10	1314302	1314413	chromosome_10.f.3377	0	+
chromosome_10	1314464	1314705	chromosome_10.f.3378	0	+
chromosome_10	1314876	1314965	chromosome_10.f.3379	0	+
chromosome_10	1315418	1315433	chromosome_10.f.3380	0	+
chromosome_10	1315512	1315578	chromosome_10.f.3381	0	+
chromosome_10	1315760	1315854	chromosome_10.f.3382	0	+
chromosome_10	1316134	1316663	chromosome_10.f.3383	0	+
chromosome_10	1316901	1317063	chromosome_10.f.3384	0	+
chromosome_10	1317128	1317340	chromosome_10.f.3385	0	+
chromosome_10	1317384	1317456	chromosome_10.f.3386	0	+
chromosome_10	1317490	1317549	chromosome_10.f.3387	0	+
chromosome_10	1317911	1318088	chromosome_10.f.3388	0	+
chromosome_10	1318182	1318344	chromosome_10.f.3389	0	+
chromosome_10	1318464	1318653	chromosome_10.f.3390	0	+
chromosome_10	1318828	1318997	chromosome_10.f.3391	0	+
chromosome_10	1319005	1319048	chromosome_10.f.3392	0	+
chromosome_10	1319321	1319480	chromosome_10.f.3393	0	+
chromosome_10	1319543	1319729	chromosome_10.f.3394	0	+
chromosome_10	1319838	1319861	chromosome_10.f.3395	0	+
chromosome_10	1319880	1319922	chromosome_10.f.3396	0	+
chromosome_10	1319992	1320204	chromosome_10.f.3397	0	+
chromosome_10	1320524	1320611	chromosome_10.f.3398	0	+
chromosome_10	1320628	1320748	chromosome_10.f.3399	0	+
chromosome_10	1320965	1321209	chromosome_10.f.3400	0	+
chromosome_10	1321428	1321497	chromosome_10.f.3401	0	+
chromosome_10	1321623	1321654	chromosome_10.f.3402	0	+
chromosome_10	1321666	1321833	chromosome_10.f.3403	0	+
chromosome_10	1322054	1322231	chromosome_10.f.3404	0	+
chromosome_10	1322778	1322937	chromosome_10.f.3405	0	+
chromosome_10	1323078	1323177	chromosome_10.f.3406	0	+
chromosome_10	1323315	1323498	chromosome_10.f.3407	0	+
chromosome_10	1323672	1323805	chromosome_10.f.3408	0	+
chromosome_10	1323840	1323927	chromosome_10.f.3409	0	+
chromosome_10	1324032	1324125	chromosome_10.f.3410	0	+
chromosome_10	1324164	1324299	chromosome_10.f.3411	0	+
chromosome_10	1324416	1324516	chromosome_10.f.3412	0	+
chromosome_10	1324635	1324825	chromosome_10.f.3413	0	+
chromosome_10	1324962	1325136	chromosome_10.f.3414	0	+
chromosome_10	1325167	1325290	chromosome_10.f.3415	0	+
chromosome_10	1325333	1325355	chromosome_10.f.3416	0	+
chromosome_10	1325374	1325379	chromosome_10.f.3417	0	+
chromosome_10	1325389	1325718	chromosome_10.f.3418	0	+
chromosome_10	1325782	1325937	chromosome_10.f.3419	0	+
chromosome_10	1326058	1326155	chromosome_10.f.3420	0	+
chromosome_10	1326465	1326629	chromosome_10.f.3421	0	+
chromosome_10	1326713	1327483	chromosome_10.f.3422	0	+
chromosome_10	1327494	1327775	chromosome_10.f.3423	0	+
chromosome_10	1327915	1327931	chromosome_10.f.3424	0	+
chromosome_10	1327962	1327977	chromosome_10.f.3425	0	+
chromosome_10	1328072	1328204	chromosome_10.f.3426	0	+
chromosome_10	1328273	1328321	chromosome_10.f.3427	0	+
chromosome_10	1328488	1328651	chromosome_10.f.3428	0	+
chromosome_10	1328736	1329216	chromosome_10.f.3429	0	+
chromosome_10	1329393	1329559	chromosome_10.f.3430	0	+
chromosome_10	1329763	1329799	chromosome_10.f.3431	0	+
chromosome_10	1329817	1330370	chromosome_10.f.3432	0	+
chromosome_10	1330509	1331080	chromosome_10.f.3433	0	+
chromosome_10	1331091	1331343	chromosome_10.f.3434	0	+
chromosome_10	1331369	1331566	chromosome_10.f.3435	0	+
chromosome_10	1333572	1333587	chromosome_10.f.3436	0	+
chromosome_10	1333652	1333753	chromosome_10.f.3437	0	+
chromosome_10	1333862	1333945	chromosome_10.f.3438	0	+
chromosome_10	1333974	1334023	chromosome_10.f.3439	0	+
chromosome_10	1334094	1334181	chromosome_10.f.3440	0	+
chromosome_10	1334451	1334530	chromosome_10.f.3441	0	+
chromosome_10	1334724	1334933	chromosome_10.f.3442	0	+
chromosome_10	1335086	1335245	chromosome_10.f.3443	0	+
chromosome_10	1335334	1335349	chromosome_10.f.3444	0	+
chromosome_10	1335393	1335504	chromosome_10.f.3445	0	+
chromosome_10	1335695	1335839	chromosome_10.f.3446	0	+
chromosome_10	1335987	1336047	chromosome_10.f.3447	0	+
chromosome_10	1336191	1336424	chromosome_10.f.3448	0	+
chromosome_10	1336586	1336724	chromosome_10.f.3449	0	+
chromosome_10	1336770	1336841	chromosome_10.f.3450	0	+
chromosome_10	1336974	1337019	chromosome_10.f.3451	0	+
chromosome_10	1337113	1337144	chromosome_10.f.3452	0	+
chromosome_10	1337186	1337313	chromosome_10.f.3453	0	+
chromosome_10	1337335	1337413	chromosome_10.f.3454	0	+
chromosome_10	1337440	1337504	chromosome_10.f.3455	0	+
chromosome_10	1337603	1337842	chromosome_10.f.3456	0	+
chromosome_10	1338064	1338193	chromosome_10.f.3457	0	+
chromosome_10	1338397	1338517	chromosome_10.f.3458	0	+
chromosome_10	1338566	1338578	chromosome_10.f.3459	0	+
chromosome_10	1338612	1338675	chromosome_10.f.3460	0	+
chromosome_10	1338751	1338841	chromosome_10.f.3461	0	+
chromosome_10	1339039	1339120	chromosome_10.f.3462	0	+
chromosome_10	1339127	1339202	chromosome_10.f.3463	0	+
chromosome_10	1341493	1341548	chromosome_10.f.3464	0	+
chromosome_10	1341586	1341609	chromosome_10.f.3465	0	+
chromosome_10	1341641	1341820	chromosome_10.f.3466	0	+
chromosome_10	1341830	1341896	chromosome_10.f.3467	0	+
chromosome_10	1342295	1342389	chromosome_10.f.3468	0	+
chromosome_10	1342408	1342431	chromosome_10.f.3469	0	+
chromosome_10	1342471	1342651	chromosome_10.f.3470	0	+
chromosome_10	1342922	1343393	chromosome_10.f.3471	0	+
chromosome_10	1343536	1344140	chromosome_10.f.3472	0	+
chromosome_10	1344318	1344399	chromosome_10.f.3473	0	+
chromosome_10	1344435	1344731	chromosome_10.f.3474	0	+
chromosome_10	1344888	1345025	chromosome_10.f.3475	0	+
chromosome_10	1345087	1345179	chromosome_10.f.3476	0	+
chromosome_10	1345197	1345489	chromosome_10.f.3477	0	+
chromosome_10	1345867	1345949	chromosome_10.f.3478	0	+
chromosome_10	1347903	1348078	chromosome_10.f.3479	0	+
chromosome_10	1349006	1349060	chromosome_10.f.3480	0	+
chromosome_10	1349210	1349306	chromosome_10.f.3481	0	+
chromosome_10	1349311	1349364	chromosome_10.f.3482	0	+
chromosome_10	1349536	1349586	chromosome_10.f.3483	0	+
chromosome_10	1349605	1349653	chromosome_10.f.3484	0	+
chromosome_10	1349804	1350019	chromosome_10.f.3485	0	+
chromosome_10	1350087	1350141	chromosome_10.f.3486	0	+
chromosome_10	1350208	1350389	chromosome_10.f.3487	0	+
chromosome_10	1350455	1350491	chromosome_10.f.3488	0	+
chromosome_10	1350513	1350607	chromosome_10.f.3489	0	+
chromosome_10	1350804	1350827	chromosome_10.f.3490	0	+
chromosome_10	1350834	1350914	chromosome_10.f.3491	0	+
chromosome_10	1351098	1351263	chromosome_10.f.3492	0	+
chromosome_10	1351441	1351474	chromosome_10.f.3493	0	+
chromosome_10	1351486	1351498	chromosome_10.f.3494	0	+
chromosome_10	1351511	1351618	chromosome_10.f.3495	0	+
chromosome_10	1351772	1351843	chromosome_10.f.3496	0	+
chromosome_10	1351853	1352397	chromosome_10.f.3497	0	+
chromosome_10	1352402	1352445	chromosome_10.f.3498	0	+
chromosome_10	1352878	1352918	chromosome_10.f.3499	0	+
chromosome_10	1353105	1353174	chromosome_10.f.3500	0	+
chromosome_10	1353329	1353500	chromosome_10.f.3501	0	+
chromosome_10	1353680	1353735	chromosome_10.f.3502	0	+
chromosome_10	1353758	1353775	chromosome_10.f.3503	0	+
chromosome_10	1353899	1353958	chromosome_10.f.3504	0	+
chromosome_10	1353987	1353995	chromosome_10.f.3505	0	+
chromosome_10	1354005	1354040	chromosome_10.f.3506	0	+
chromosome_10	1354153	1354314	chromosome_10.f.3507	0	+
chromosome_10	1354319	1354606	chromosome_10.f.3508	0	+
chromosome_10	1354757	1354901	chromosome_10.f.3509	0	+
chromosome_10	1354982	1355040	chromosome_10.f.3510	0	+
chromosome_10	1355093	1355219	chromosome_10.f.3511	0	+
chromosome_10	1355285	1355302	chromosome_10.f.3512	0	+
chromosome_10	1355306	1355321	chromosome_10.f.3513	0	+
chromosome_10	1355363	1355424	chromosome_10.f.3514	0	+
chromosome_10	1355435	1355455	chromosome_10.f.3515	0	+
chromosome_10	1355648	1355800	chromosome_10.f.3516	0	+
chromosome_10	1356034	1356185	chromosome_10.f.3517	0	+
chromosome_10	1356192	1356368	chromosome_10.f.3518	0	+
chromosome_10	1356553	1356614	chromosome_10.f.3519	0	+
chromosome_10	1356657	1356758	chromosome_10.f.3520	0	+
chromosome_10	1357394	1357440	chromosome_10.f.3521	0	+
chromosome_10	1357470	1357835	chromosome_10.f.3522	0	+
chromosome_10	1357900	1357907	chromosome_10.f.3523	0	+
chromosome_10	1357995	1358051	chromosome_10.f.3524	0	+
chromosome_10	1358179	1358480	chromosome_10.f.3525	0	+
chromosome_10	1358655	1358701	chromosome_10.f.3526	0	+
chromosome_10	1358743	1358797	chromosome_10.f.3527	0	+
chromosome_10	1358863	1358933	chromosome_10.f.3528	0	+
chromosome_10	1359012	1359076	chromosome_10.f.3529	0	+
chromosome_10	1359212	1359386	chromosome_10.f.3530	0	+
chromosome_10	1359653	1359706	chromosome_10.f.3531	0	+
chromosome_10	1359845	1359869	chromosome_10.f.3532	0	+
chromosome_10	1359995	1360141	chromosome_10.f.3533	0	+
chromosome_10	1360158	1360186	chromosome_10.f.3534	0	+
chromosome_10	1360331	1360349	chromosome_10.f.3535	0	+
chromosome_10	1360420	1360570	chromosome_10.f.3536	0	+
chromosome_10	1360601	1360625	chromosome_10.f.3537	0	+
chromosome_10	1360752	1361095	chromosome_10.f.3538	0	+
chromosome_10	1361133	1361153	chromosome_10.f.3539	0	+
chromosome_10	1361175	1361192	chromosome_10.f.3540	0	+
chromosome_10	1361275	1361418	chromosome_10.f.3541	0	+
chromosome_10	1361460	1361605	chromosome_10.f.3542	0	+
chromosome_10	1361609	1361629	chromosome_10.f.3543	0	+
chromosome_10	1361658	1361681	chromosome_10.f.3544	0	+
chromosome_10	1361940	1361979	chromosome_10.f.3545	0	+
chromosome_10	1362110	1362176	chromosome_10.f.3546	0	+
chromosome_10	1362485	1362664	chromosome_10.f.3547	0	+
chromosome_10	1362813	1363477	chromosome_10.f.3548	0	+
chromosome_10	1363641	1363881	chromosome_10.f.3549	0	+
chromosome_10	1364177	1364295	chromosome_10.f.3550	0	+
chromosome_10	1364588	1364723	chromosome_10.f.3551	0	+
chromosome_10	1364896	1364991	chromosome_10.f.3552	0	+
chromosome_10	1365157	1365205	chromosome_10.f.3553	0	+
chromosome_10	1365236	1365303	chromosome_10.f.3554	0	+
chromosome_10	1365520	1365715	chromosome_10.f.3555	0	+
chromosome_10	1365907	1366019	chromosome_10.f.3556	0	+
chromosome_10	1366202	1366360	chromosome_10.f.3557	0	+
chromosome_10	1366549	1366789	chromosome_10.f.3558	0	+
chromosome_10	1367087	1367142	chromosome_10.f.3559	0	+
chromosome_10	1367375	1367423	chromosome_10.f.3560	0	+
chromosome_10	1367679	1367812	chromosome_10.f.3561	0	+
chromosome_10	1367860	1367881	chromosome_10.f.3562	0	+
chromosome_10	1367911	1367978	chromosome_10.f.3563	0	+
chromosome_10	1367995	1368021	chromosome_10.f.3564	0	+
chromosome_10	1368182	1368273	chromosome_10.f.3565	0	+
chromosome_10	1368677	1368767	chromosome_10.f.3566	0	+
chromosome_10	1369096	1369153	chromosome_10.f.3567	0	+
chromosome_10	1369265	1369346	chromosome_10.f.3568	0	+
chromosome_10	1375045	1375063	chromosome_10.f.3569	0	+
chromosome_10	1375144	1375312	chromosome_10.f.3570	0	+
chromosome_10	1375558	1375594	chromosome_10.f.3571	0	+
chromosome_10	1375778	1375817	chromosome_10.f.3572	0	+
chromosome_10	1376003	1376058	chromosome_10.f.3573	0	+
chromosome_10	1376259	1376472	chromosome_10.f.3574	0	+
chromosome_10	1376519	1376648	chromosome_10.f.3575	0	+
chromosome_10	1376800	1376941	chromosome_10.f.3576	0	+
chromosome_10	1377044	1377121	chromosome_10.f.3577	0	+
chromosome_10	1377234	1377574	chromosome_10.f.3578	0	+
chromosome_10	1377714	1377760	chromosome_10.f.3579	0	+
chromosome_10	1378042	1378104	chromosome_10.f.3580	0	+
chromosome_10	1378442	1378500	chromosome_10.f.3581	0	+
chromosome_10	1379007	1379087	chromosome_10.f.3582	0	+
chromosome_10	1379170	1379635	chromosome_10.f.3583	0	+
chromosome_10	1379730	1379759	chromosome_10.f.3584	0	+
chromosome_10	1379808	1379908	chromosome_10.f.3585	0	+
chromosome_10	1380198	1380301	chromosome_10.f.3586	0	+
chromosome_10	1380443	1380708	chromosome_10.f.3587	0	+
chromosome_10	1380854	1381119	chromosome_10.f.3588	0	+
chromosome_10	1381254	1381342	chromosome_10.f.3589	0	+
chromosome_10	1381556	1381896	chromosome_10.f.3590	0	+
chromosome_10	1381925	1382671	chromosome_10.f.3591	0	+
chromosome_10	1382934	1383049	chromosome_10.f.3592	0	+
chromosome_10	1383263	1383330	chromosome_10.f.3593	0	+
chromosome_10	1385094	1385173	chromosome_10.f.3594	0	+
chromosome_10	1385780	1386352	chromosome_10.f.3595	0	+
chromosome_10	1386371	1386536	chromosome_10.f.3596	0	+
chromosome_10	1386715	1386804	chromosome_10.f.3597	0	+
chromosome_10	1387268	1387320	chromosome_10.f.3598	0	+
chromosome_10	1387450	1387559	chromosome_10.f.3599	0	+
chromosome_10	1387617	1387719	chromosome_10.f.3600	0	+
chromosome_10	1387887	1388040	chromosome_10.f.3601	0	+
chromosome_10	1388182	1388219	chromosome_10.f.3602	0	+
chromosome_10	1388263	1388339	chromosome_10.f.3603	0	+
chromosome_10	1388465	1388499	chromosome_10.f.3604	0	+
chromosome_10	1388568	1388709	chromosome_10.f.3605	0	+
chromosome_10	1389608	1389629	chromosome_10.f.3606	0	+
chromosome_10	1389751	1389893	chromosome_10.f.3607	0	+
chromosome_10	1389985	1390117	chromosome_10.f.3608	0	+
chromosome_10	1390214	1390241	chromosome_10.f.3609	0	+
chromosome_10	1390263	1390309	chromosome_10.f.3610	0	+
chromosome_10	1390562	1390630	chromosome_10.f.3611	0	+
chromosome_10	1390974	1391070	chromosome_10.f.3612	0	+
chromosome_10	1391207	1391371	chromosome_10.f.3613	0	+
chromosome_10	1391811	1391869	chromosome_10.f.3614	0	+
chromosome_10	1392108	1392878	chromosome_10.f.3615	0	+
chromosome_10	1392903	1392962	chromosome_10.f.3616	0	+
chromosome_10	1393085	1393173	chromosome_10.f.3617	0	+
chromosome_10	1393322	1393385	chromosome_10.f.3618	0	+
chromosome_10	1393703	1393835	chromosome_10.f.3619	0	+
chromosome_10	1395494	1395515	chromosome_10.f.3620	0	+
chromosome_10	1395580	1395627	chromosome_10.f.3621	0	+
chromosome_10	1395822	1395964	chromosome_10.f.3622	0	+
chromosome_10	1396225	1396318	chromosome_10.f.3623	0	+
chromosome_10	1396542	1396588	chromosome_10.f.3624	0	+
chromosome_10	1396785	1396838	chromosome_10.f.3625	0	+
chromosome_10	1397163	1397346	chromosome_10.f.3626	0	+
chromosome_10	1397540	1397706	chromosome_10.f.3627	0	+
chromosome_10	1397850	1398067	chromosome_10.f.3628	0	+
chromosome_10	1398208	1398481	chromosome_10.f.3629	0	+
chromosome_10	1398573	1398676	chromosome_10.f.3630	0	+
chromosome_10	1398730	1398769	chromosome_10.f.3631	0	+
chromosome_10	1398931	1399023	chromosome_10.f.3632	0	+
chromosome_10	1399107	1399142	chromosome_10.f.3633	0	+
chromosome_10	1399285	1399562	chromosome_10.f.3634	0	+
chromosome_10	1399778	1399851	chromosome_10.f.3635	0	+
chromosome_10	1400567	1400590	chromosome_10.f.3636	0	+
chromosome_10	1400810	1400942	chromosome_10.f.3637	0	+
chromosome_10	1401070	1401380	chromosome_10.f.3638	0	+
chromosome_10	1401438	1401482	chromosome_10.f.3639	0	+
chromosome_10	1401537	1401541	chromosome_10.f.3640	0	+
chromosome_10	1401561	1401593	chromosome_10.f.3641	0	+
chromosome_10	1401669	1401717	chromosome_10.f.3642	0	+
chromosome_10	1401795	1401802	chromosome_10.f.3643	0	+
chromosome_10	1401834	1401897	chromosome_10.f.3644	0	+
chromosome_10	1401944	1401964	chromosome_10.f.3645	0	+
chromosome_10	1401974	1402217	chromosome_10.f.3646	0	+
chromosome_10	1402223	1402388	chromosome_10.f.3647	0	+
chromosome_10	1402422	1402666	chromosome_10.f.3648	0	+
chromosome_10	1402677	1402711	chromosome_10.f.3649	0	+
chromosome_10	1402836	1403325	chromosome_10.f.3650	0	+
chromosome_10	1403583	1403660	chromosome_10.f.3651	0	+
chromosome_10	1403684	1403760	chromosome_10.f.3652	0	+
chromosome_10	1403774	1403826	chromosome_10.f.3653	0	+
chromosome_10	1403870	1403959	chromosome_10.f.3654	0	+
chromosome_10	1403975	1404003	chromosome_10.f.3655	0	+
chromosome_10	1404017	1404049	chromosome_10.f.3656	0	+
chromosome_10	1404195	1404227	chromosome_10.f.3657	0	+
chromosome_10	1404234	1404295	chromosome_10.f.3658	0	+
chromosome_10	1404303	1404307	chromosome_10.f.3659	0	+
chromosome_10	1404327	1404432	chromosome_10.f.3660	0	+
chromosome_10	1404585	1404626	chromosome_10.f.3661	0	+
chromosome_10	1404640	1404710	chromosome_10.f.3662	0	+
chromosome_10	1404727	1404752	chromosome_10.f.3663	0	+
chromosome_10	1405006	1405137	chromosome_10.f.3664	0	+
chromosome_10	1405154	1405164	chromosome_10.f.3665	0	+
chromosome_10	1405190	1405205	chromosome_10.f.3666	0	+
chromosome_10	1405443	1405512	chromosome_10.f.3667	0	+
chromosome_10	1405522	1405667	chromosome_10.f.3668	0	+
chromosome_10	1405883	1405950	chromosome_10.f.3669	0	+
chromosome_10	1406133	1406253	chromosome_10.f.3670	0	+
chromosome_10	1406259	1406276	chromosome_10.f.3671	0	+
chromosome_10	1406284	1406327	chromosome_10.f.3672	0	+
chromosome_10	1406335	1406359	chromosome_10.f.3673	0	+
chromosome_10	1406509	1406656	chromosome_10.f.3674	0	+
chromosome_10	1406752	1406780	chromosome_10.f.3675	0	+
chromosome_10	1406790	1407170	chromosome_10.f.3676	0	+
chromosome_10	1407179	1407234	chromosome_10.f.3677	0	+
chromosome_10	1407347	1407405	chromosome_10.f.3678	0	+
chromosome_10	1407585	1407642	chromosome_10.f.3679	0	+
chromosome_10	1407733	1407895	chromosome_10.f.3680	0	+
chromosome_10	1408103	1408194	chromosome_10.f.3681	0	+
chromosome_10	1408347	1408453	chromosome_10.f.3682	0	+
chromosome_10	1408561	1408578	chromosome_10.f.3683	0	+
chromosome_10	1408591	1408639	chromosome_10.f.3684	0	+
chromosome_10	1408667	1408751	chromosome_10.f.3685	0	+
chromosome_10	1408954	1409144	chromosome_10.f.3686	0	+
chromosome_10	1409343	1409706	chromosome_10.f.3687	0	+
chromosome_10	1409794	1409944	chromosome_10.f.3688	0	+
chromosome_10	1409956	1409964	chromosome_10.f.3689	0	+
chromosome_10	1409977	1409988	chromosome_10.f.3690	0	+
chromosome_10	1410214	1410281	chromosome_10.f.3691	0	+
chromosome_10	1410319	1410514	chromosome_10.f.3692	0	+
chromosome_10	1410575	1410699	chromosome_10.f.3693	0	+
chromosome_10	1410758	1410837	chromosome_10.f.3694	0	+
chromosome_10	1411452	1411468	chromosome_10.f.3695	0	+
chromosome_10	1411495	1411580	chromosome_10.f.3696	0	+
chromosome_10	1411779	1411900	chromosome_10.f.3697	0	+
chromosome_10	1412060	1412201	chromosome_10.f.3698	0	+
chromosome_10	1412245	1412457	chromosome_10.f.3699	0	+
chromosome_10	1412705	1413095	chromosome_10.f.3700	0	+
chromosome_10	1413509	1413635	chromosome_10.f.3701	0	+
chromosome_10	1413642	1413741	chromosome_10.f.3702	0	+
chromosome_10	1413970	1414137	chromosome_10.f.3703	0	+
chromosome_10	1414382	1414571	chromosome_10.f.3704	0	+
chromosome_10	1414891	1414974	chromosome_10.f.3705	0	+
chromosome_10	1415203	1415329	chromosome_10.f.3706	0	+
chromosome_10	1415373	1415510	chromosome_10.f.3707	0	+
chromosome_10	1415689	1415863	chromosome_10.f.3708	0	+
chromosome_10	1416152	1416257	chromosome_10.f.3709	0	+
chromosome_10	1416274	1416391	chromosome_10.f.3710	0	+
chromosome_10	1416455	1416579	chromosome_10.f.3711	0	+
chromosome_10	1416648	1416689	chromosome_10.f.3712	0	+
chromosome_10	1416980	1417669	chromosome_10.f.3713	0	+
chromosome_10	1417802	1417888	chromosome_10.f.3714	0	+
chromosome_10	1418082	1418127	chromosome_10.f.3715	0	+
chromosome_10	1418136	1418236	chromosome_10.f.3716	0	+
chromosome_10	1418512	1418951	chromosome_10.f.3717	0	+
chromosome_10	1419021	1419239	chromosome_10.f.3718	0	+
chromosome_10	1419555	1419656	chromosome_10.f.3719	0	+
chromosome_10	1419753	1419798	chromosome_10.f.3720	0	+
chromosome_10	1420095	1420169	chromosome_10.f.3721	0	+
chromosome_10	1420390	1420437	chromosome_10.f.3722	0	+
chromosome_10	1420553	1420639	chromosome_10.f.3723	0	+
chromosome_10	1420801	1420841	chromosome_10.f.3724	0	+
chromosome_10	1420981	1421110	chromosome_10.f.3725	0	+
chromosome_10	1421118	1421144	chromosome_10.f.3726	0	+
chromosome_10	1421204	1421233	chromosome_10.f.3727	0	+
chromosome_10	1421277	1421442	chromosome_10.f.3728	0	+
chromosome_10	1421513	1421568	chromosome_10.f.3729	0	+
chromosome_10	1421644	1421663	chromosome_10.f.3730	0	+
chromosome_10	1421670	1421727	chromosome_10.f.3731	0	+
chromosome_10	1421755	1421797	chromosome_10.f.3732	0	+
chromosome_10	1421814	1421876	chromosome_10.f.3733	0	+
chromosome_10	1421914	1421971	chromosome_10.f.3734	0	+
chromosome_10	1422013	1422346	chromosome_10.f.3735	0	+
chromosome_10	1422387	1422502	chromosome_10.f.3736	0	+
chromosome_10	1422721	1422952	chromosome_10.f.3737	0	+
chromosome_10	1423077	1423154	chromosome_10.f.3738	0	+
chromosome_10	1423161	1423223	chromosome_10.f.3739	0	+
chromosome_10	1423314	1423324	chromosome_10.f.3740	0	+
chromosome_10	1423587	1423602	chromosome_10.f.3741	0	+
chromosome_10	1423837	1423974	chromosome_10.f.3742	0	+
chromosome_10	1424189	1424255	chromosome_10.f.3743	0	+
chromosome_10	1424413	1424511	chromosome_10.f.3744	0	+
chromosome_10	1424757	1424792	chromosome_10.f.3745	0	+
chromosome_10	1426282	1426334	chromosome_10.f.3746	0	+
chromosome_10	1426341	1426402	chromosome_10.f.3747	0	+
chromosome_10	1426429	1426616	chromosome_10.f.3748	0	+
chromosome_10	1426630	1426652	chromosome_10.f.3749	0	+
chromosome_10	1426674	1426723	chromosome_10.f.3750	0	+
chromosome_10	1426743	1426841	chromosome_10.f.3751	0	+
chromosome_10	1426855	1426902	chromosome_10.f.3752	0	+
chromosome_10	1427190	1427309	chromosome_10.f.3753	0	+
chromosome_10	1427860	1427999	chromosome_10.f.3754	0	+
chromosome_10	1428132	1428213	chromosome_10.f.3755	0	+
chromosome_10	1428352	1428374	chromosome_10.f.3756	0	+
chromosome_10	1428381	1428491	chromosome_10.f.3757	0	+
chromosome_10	1428555	1428583	chromosome_10.f.3758	0	+
chromosome_10	1428635	1428677	chromosome_10.f.3759	0	+
chromosome_10	1428757	1428890	chromosome_10.f.3760	0	+
chromosome_10	1428918	1428985	chromosome_10.f.3761	0	+
chromosome_10	1429264	1429382	chromosome_10.f.3762	0	+
chromosome_10	1429517	1429585	chromosome_10.f.3763	0	+
chromosome_10	1429646	1429723	chromosome_10.f.3764	0	+
chromosome_10	1429878	1429990	chromosome_10.f.3765	0	+
chromosome_10	1430008	1430120	chromosome_10.f.3766	0	+
chromosome_10	1430173	1430336	chromosome_10.f.3767	0	+
chromosome_10	1430499	1430637	chromosome_10.f.3768	0	+
chromosome_10	1430667	1430717	chromosome_10.f.3769	0	+
chromosome_10	1431317	1431368	chromosome_10.f.3770	0	+
chromosome_10	1431418	1431576	chromosome_10.f.3771	0	+
chromosome_10	1431797	1431846	chromosome_10.f.3772	0	+
chromosome_10	1432178	1432250	chromosome_10.f.3773	0	+
chromosome_10	1432363	1432416	chromosome_10.f.3774	0	+
chromosome_10	1432700	1432811	chromosome_10.f.3775	0	+
chromosome_10	1433041	1433149	chromosome_10.f.3776	0	+
chromosome_10	1433155	1433169	chromosome_10.f.3777	0	+
chromosome_10	1433588	1433669	chromosome_10.f.3778	0	+
chromosome_10	1433832	1434017	chromosome_10.f.3779	0	+
chromosome_10	1434462	1434578	chromosome_10.f.3780	0	+
chromosome_10	1434723	1434785	chromosome_10.f.3781	0	+
chromosome_10	1434961	1435029	chromosome_10.f.3782	0	+
chromosome_10	1435307	1435393	chromosome_10.f.3783	0	+
chromosome_10	1435554	1435615	chromosome_10.f.3784	0	+
chromosome_10	1435785	1435911	chromosome_10.f.3785	0	+
chromosome_10	1436308	1436405	chromosome_10.f.3786	0	+
chromosome_10	1436542	1436673	chromosome_10.f.3787	0	+
chromosome_10	1437020	1437132	chromosome_10.f.3788	0	+
chromosome_10	1437189	1437217	chromosome_10.f.3789	0	+
chromosome_10	1437426	1437525	chromosome_10.f.3790	0	+
chromosome_10	1437754	1437868	chromosome_10.f.3791	0	+
chromosome_10	1438385	1438537	chromosome_10.f.3792	0	+
chromosome_10	1438953	1439009	chromosome_10.f.3793	0	+
chromosome_10	1439578	1439723	chromosome_10.f.3794	0	+
chromosome_10	1439969	1440168	chromosome_10.f.3795	0	+
chromosome_10	1440269	1440373	chromosome_10.f.3796	0	+
chromosome_10	1440550	1440981	chromosome_10.f.3797	0	+
chromosome_10	1443750	1443974	chromosome_10.f.3798	0	+
chromosome_10	1444082	1444173	chromosome_10.f.3799	0	+
chromosome_10	1444203	1444355	chromosome_10.f.3800	0	+
chromosome_10	1444370	1444562	chromosome_10.f.3801	0	+
chromosome_10	1444930	1445034	chromosome_10.f.3802	0	+
chromosome_10	1445233	1445363	chromosome_10.f.3803	0	+
chromosome_10	1445505	1445572	chromosome_10.f.3804	0	+
chromosome_10	1445817	1445905	chromosome_10.f.3805	0	+
chromosome_10	1445951	1446315	chromosome_10.f.3806	0	+
chromosome_10	1446361	1446482	chromosome_10.f.3807	0	+
chromosome_10	1446602	1446937	chromosome_10.f.3808	0	+
chromosome_10	1447143	1447328	chromosome_10.f.3809	0	+
chromosome_10	1447519	1447559	chromosome_10.f.3810	0	+
chromosome_10	1447628	1447699	chromosome_10.f.3811	0	+
chromosome_10	1447844	1447898	chromosome_10.f.3812	0	+
chromosome_10	1447903	1448000	chromosome_10.f.3813	0	+
chromosome_10	1448010	1448046	chromosome_10.f.3814	0	+
chromosome_10	1448199	1448300	chromosome_10.f.3815	0	+
chromosome_10	1448467	1448511	chromosome_10.f.3816	0	+
chromosome_10	1448745	1448796	chromosome_10.f.3817	0	+
chromosome_10	1448956	1449038	chromosome_10.f.3818	0	+
chromosome_10	1449113	1449212	chromosome_10.f.3819	0	+
chromosome_10	1449405	1449530	chromosome_10.f.3820	0	+
chromosome_10	1449643	1449678	chromosome_10.f.3821	0	+
chromosome_10	1449707	1449798	chromosome_10.f.3822	0	+
chromosome_10	1450042	1450247	chromosome_10.f.3823	0	+
chromosome_10	1450440	1450496	chromosome_10.f.3824	0	+
chromosome_10	1450828	1450881	chromosome_10.f.3825	0	+
chromosome_10	1450993	1451015	chromosome_10.f.3826	0	+
chromosome_10	1451047	1451243	chromosome_10.f.3827	0	+
chromosome_10	1451400	1451506	chromosome_10.f.3828	0	+
chromosome_10	1451523	1451591	chromosome_10.f.3829	0	+
chromosome_10	1452020	1452344	chromosome_10.f.3830	0	+
chromosome_10	1452378	1452465	chromosome_10.f.3831	0	+
chromosome_10	1452478	1452831	chromosome_10.f.3832	0	+
chromosome_10	1452869	1453059	chromosome_10.f.3833	0	+
chromosome_10	1453443	1453730	chromosome_10.f.3834	0	+
chromosome_10	1454599	1454841	chromosome_10.f.3835	0	+
chromosome_10	1455004	1455286	chromosome_10.f.3836	0	+
chromosome_10	1455501	1455762	chromosome_10.f.3837	0	+
chromosome_10	1455851	1456138	chromosome_10.f.3838	0	+
chromosome_10	1456272	1456292	chromosome_10.f.3839	0	+
chromosome_10	1456370	1456526	chromosome_10.f.3840	0	+
chromosome_10	1456817	1456965	chromosome_10.f.3841	0	+
chromosome_10	1457251	1457312	chromosome_10.f.3842	0	+
chromosome_10	1457395	1457439	chromosome_10.f.3843	0	+
chromosome_10	1457564	1457585	chromosome_10.f.3844	0	+
chromosome_10	1457910	1457966	chromosome_10.f.3845	0	+
chromosome_10	1458160	1458270	chromosome_10.f.3846	0	+
chromosome_10	1458676	1458751	chromosome_10.f.3847	0	+
chromosome_10	1458790	1458801	chromosome_10.f.3848	0	+
chromosome_10	1458826	1458852	chromosome_10.f.3849	0	+
chromosome_10	1458863	1458873	chromosome_10.f.3850	0	+
chromosome_10	1458877	1459020	chromosome_10.f.3851	0	+
chromosome_10	1459218	1459358	chromosome_10.f.3852	0	+
chromosome_10	1459669	1460243	chromosome_10.f.3853	0	+
chromosome_10	1460434	1460638	chromosome_10.f.3854	0	+
chromosome_10	1461037	1461211	chromosome_10.f.3855	0	+
chromosome_10	1461282	1461287	chromosome_10.f.3856	0	+
chromosome_10	1461366	1461585	chromosome_10.f.3857	0	+
chromosome_10	1461842	1461926	chromosome_10.f.3858	0	+
chromosome_10	1462003	1462298	chromosome_10.f.3859	0	+
chromosome_10	1462439	1462604	chromosome_10.f.3860	0	+
chromosome_10	1463071	1463179	chromosome_10.f.3861	0	+
chromosome_10	1463711	1463868	chromosome_10.f.3862	0	+
chromosome_10	1463878	1463956	chromosome_10.f.3863	0	+
chromosome_10	1463992	1464015	chromosome_10.f.3864	0	+
chromosome_10	1464021	1464065	chromosome_10.f.3865	0	+
chromosome_10	1464090	1464174	chromosome_10.f.3866	0	+
chromosome_10	1464209	1464242	chromosome_10.f.3867	0	+
chromosome_10	1464249	1464315	chromosome_10.f.3868	0	+
chromosome_10	1464565	1464759	chromosome_10.f.3869	0	+
chromosome_10	1464958	1464981	chromosome_10.f.3870	0	+
chromosome_10	1465092	1465312	chromosome_10.f.3871	0	+
chromosome_10	1466089	1466261	chromosome_10.f.3872	0	+
chromosome_10	1466445	1466582	chromosome_10.f.3873	0	+
chromosome_10	1466746	1467045	chromosome_10.f.3874	0	+
chromosome_10	1467328	1467373	chromosome_10.f.3875	0	+
chromosome_10	1467393	1467552	chromosome_10.f.3876	0	+
chromosome_10	1467703	1467726	chromosome_10.f.3877	0	+
chromosome_10	1467858	1468043	chromosome_10.f.3878	0	+
chromosome_10	1468198	1468353	chromosome_10.f.3879	0	+
chromosome_10	1468465	1468518	chromosome_10.f.3880	0	+
chromosome_10	1468541	1468817	chromosome_10.f.3881	0	+
chromosome_10	1468998	1469190	chromosome_10.f.3882	0	+
chromosome_10	1469603	1469780	chromosome_10.f.3883	0	+
chromosome_10	1469807	1470114	chromosome_10.f.3884	0	+
chromosome_10	1470285	1470402	chromosome_10.f.3885	0	+
chromosome_10	1470646	1470825	chromosome_10.f.3886	0	+
chromosome_10	1470851	1471059	chromosome_10.f.3887	0	+
chromosome_10	1472083	1472321	chromosome_10.f.3888	0	+
chromosome_10	1472369	1472411	chromosome_10.f.3889	0	+
chromosome_10	1472486	1472607	chromosome_10.f.3890	0	+
chromosome_10	1472738	1472820	chromosome_10.f.3891	0	+
chromosome_10	1473817	1473860	chromosome_10.f.3892	0	+
chromosome_10	1474505	1474818	chromosome_10.f.3893	0	+
chromosome_10	1475037	1475085	chromosome_10.f.3894	0	+
chromosome_10	1475142	1475304	chromosome_10.f.3895	0	+
chromosome_10	1475434	1475503	chromosome_10.f.3896	0	+
chromosome_10	1475839	1475914	chromosome_10.f.3897	0	+
chromosome_10	1476000	1476268	chromosome_10.f.3898	0	+
chromosome_10	1476731	1476850	chromosome_10.f.3899	0	+
chromosome_10	1477302	1477342	chromosome_10.f.3900	0	+
chromosome_10	1477763	1477854	chromosome_10.f.3901	0	+
chromosome_10	1478110	1478304	chromosome_10.f.3902	0	+
chromosome_10	1478888	1478949	chromosome_10.f.3903	0	+
chromosome_10	1479270	1479842	chromosome_10.f.3904	0	+
chromosome_10	1485250	1485408	chromosome_10.f.3905	0	+
chromosome_10	1485793	1485910	chromosome_10.f.3906	0	+
chromosome_10	1486194	1486305	chromosome_10.f.3907	0	+
chromosome_10	1486500	1486647	chromosome_10.f.3908	0	+
chromosome_10	1486706	1486781	chromosome_10.f.3909	0	+
chromosome_10	1487537	1487691	chromosome_10.f.3910	0	+
chromosome_10	1487933	1488159	chromosome_10.f.3911	0	+
chromosome_10	1488656	1488725	chromosome_10.f.3912	0	+
chromosome_10	1488767	1488818	chromosome_10.f.3913	0	+
chromosome_10	1489245	1489495	chromosome_10.f.3914	0	+
chromosome_10	1490372	1490835	chromosome_10.f.3915	0	+
chromosome_10	1491023	1491117	chromosome_10.f.3916	0	+
chromosome_10	1491312	1491523	chromosome_10.f.3917	0	+
chromosome_10	1491559	1491902	chromosome_10.f.3918	0	+
chromosome_10	1492149	1492230	chromosome_10.f.3919	0	+
chromosome_10	1492290	1492305	chromosome_10.f.3920	0	+
chromosome_10	1492396	1492576	chromosome_10.f.3921	0	+
chromosome_10	1492841	1493112	chromosome_10.f.3922	0	+
chromosome_10	1493411	1493549	chromosome_10.f.3923	0	+
chromosome_10	1493768	1493938	chromosome_10.f.3924	0	+
chromosome_10	1494287	1494387	chromosome_10.f.3925	0	+
chromosome_10	1494571	1495260	chromosome_10.f.3926	0	+
chromosome_10	1495362	1495449	chromosome_10.f.3927	0	+
chromosome_10	1495587	1495838	chromosome_10.f.3928	0	+
chromosome_10	1495913	1496042	chromosome_10.f.3929	0	+
chromosome_10	1496061	1496165	chromosome_10.f.3930	0	+
chromosome_10	1496362	1496477	chromosome_10.f.3931	0	+
chromosome_10	1496484	1496496	chromosome_10.f.3932	0	+
chromosome_10	1496499	1496603	chromosome_10.f.3933	0	+
chromosome_10	1496776	1497031	chromosome_10.f.3934	0	+
chromosome_10	1497256	1497421	chromosome_10.f.3935	0	+
chromosome_10	1497781	1497972	chromosome_10.f.3936	0	+
chromosome_10	1498250	1498786	chromosome_10.f.3937	0	+
chromosome_10	1498793	1498814	chromosome_10.f.3938	0	+
chromosome_10	1498859	1498974	chromosome_10.f.3939	0	+
chromosome_10	1499211	1500051	chromosome_10.f.3940	0	+
chromosome_10	1500085	1500123	chromosome_10.f.3941	0	+
chromosome_10	1500434	1500450	chromosome_10.f.3942	0	+
chromosome_10	1500461	1500543	chromosome_10.f.3943	0	+
chromosome_10	1500864	1501013	chromosome_10.f.3944	0	+
chromosome_10	1501130	1501234	chromosome_10.f.3945	0	+
chromosome_10	1501240	1501410	chromosome_10.f.3946	0	+
chromosome_10	1501434	1501458	chromosome_10.f.3947	0	+
chromosome_10	1501613	1501840	chromosome_10.f.3948	0	+
chromosome_10	1501851	1502276	chromosome_10.f.3949	0	+
chromosome_10	1502362	1502447	chromosome_10.f.3950	0	+
chromosome_10	1502534	1502617	chromosome_10.f.3951	0	+
chromosome_10	1502722	1502803	chromosome_10.f.3952	0	+
chromosome_10	1502939	1503026	chromosome_10.f.3953	0	+
chromosome_10	1503127	1503206	chromosome_10.f.3954	0	+
chromosome_10	1503232	1503267	chromosome_10.f.3955	0	+
chromosome_10	1503271	1503323	chromosome_10.f.3956	0	+
chromosome_10	1503347	1503467	chromosome_10.f.3957	0	+
chromosome_10	1503513	1503714	chromosome_10.f.3958	0	+
chromosome_10	1503888	1503979	chromosome_10.f.3959	0	+
chromosome_10	1504006	1504103	chromosome_10.f.3960	0	+
chromosome_10	1504119	1504261	chromosome_10.f.3961	0	+
chromosome_10	1504307	1504489	chromosome_10.f.3962	0	+
chromosome_10	1504686	1504848	chromosome_10.f.3963	0	+
chromosome_10	1505025	1505164	chromosome_10.f.3964	0	+
chromosome_10	1505329	1505959	chromosome_10.f.3965	0	+
chromosome_10	1506774	1506867	chromosome_10.f.3966	0	+
chromosome_10	1506964	1507120	chromosome_10.f.3967	0	+
chromosome_10	1507338	1507523	chromosome_10.f.3968	0	+
chromosome_10	1507702	1507751	chromosome_10.f.3969	0	+
chromosome_10	1507855	1507979	chromosome_10.f.3970	0	+
chromosome_10	1508033	1508230	chromosome_10.f.3971	0	+
chromosome_10	1508260	1508776	chromosome_10.f.3972	0	+
chromosome_10	1509012	1509387	chromosome_10.f.3973	0	+
chromosome_10	1509437	1509640	chromosome_10.f.3974	0	+
chromosome_10	1509716	1509758	chromosome_10.f.3975	0	+
chromosome_10	1509940	1510042	chromosome_10.f.3976	0	+
chromosome_10	1510398	1510505	chromosome_10.f.3977	0	+
chromosome_10	1511037	1511475	chromosome_10.f.3978	0	+
chromosome_10	1511501	1511580	chromosome_10.f.3979	0	+
chromosome_10	1512521	1512659	chromosome_10.f.3980	0	+
chromosome_10	1512700	1512745	chromosome_10.f.3981	0	+
chromosome_10	1512855	1513021	chromosome_10.f.3982	0	+
chromosome_10	1513381	1513400	chromosome_10.f.3983	0	+
chromosome_10	1513416	1513497	chromosome_10.f.3984	0	+
chromosome_10	1513782	1514028	chromosome_10.f.3985	0	+
chromosome_10	1514486	1514675	chromosome_10.f.3986	0	+
chromosome_10	1515062	1515281	chromosome_10.f.3987	0	+
chromosome_10	1515514	1515537	chromosome_10.f.3988	0	+
chromosome_10	1516305	1516481	chromosome_10.f.3989	0	+
chromosome_10	1516575	1516607	chromosome_10.f.3990	0	+
chromosome_10	1516775	1516871	chromosome_10.f.3991	0	+
chromosome_10	1517001	1517079	chromosome_10.f.3992	0	+
chromosome_10	1517254	1517456	chromosome_10.f.3993	0	+
chromosome_10	1517599	1517758	chromosome_10.f.3994	0	+
chromosome_10	1518082	1518286	chromosome_10.f.3995	0	+
chromosome_10	1518360	1518394	chromosome_10.f.3996	0	+
chromosome_10	1518940	1519383	chromosome_10.f.3997	0	+
chromosome_10	1519787	1519842	chromosome_10.f.3998	0	+
chromosome_10	1522034	1522124	chromosome_10.f.3999	0	+
chromosome_10	1524726	1524778	chromosome_10.f.4000	0	+
chromosome_10	1525205	1525265	chromosome_10.f.4001	0	+
chromosome_10	1526379	1526426	chromosome_10.f.4002	0	+
chromosome_10	1527264	1527492	chromosome_10.f.4003	0	+
chromosome_10	1527701	1527799	chromosome_10.f.4004	0	+
chromosome_10	1527931	1528003	chromosome_10.f.4005	0	+
chromosome_10	1528022	1528102	chromosome_10.f.4006	0	+
chromosome_10	1528264	1528341	chromosome_10.f.4007	0	+
chromosome_10	1528536	1528687	chromosome_10.f.4008	0	+
chromosome_10	1528910	1529029	chromosome_10.f.4009	0	+
chromosome_10	1529947	1530023	chromosome_10.f.4010	0	+
chromosome_10	1530166	1530414	chromosome_10.f.4011	0	+
chromosome_10	1530645	1530778	chromosome_10.f.4012	0	+
chromosome_10	1530807	1530859	chromosome_10.f.4013	0	+
chromosome_10	1530944	1531031	chromosome_10.f.4014	0	+
chromosome_10	1531082	1531433	chromosome_10.f.4015	0	+
chromosome_10	1531692	1531769	chromosome_10.f.4016	0	+
chromosome_10	1531963	1532037	chromosome_10.f.4017	0	+
chromosome_10	1532357	1532442	chromosome_10.f.4018	0	+
chromosome_10	1532539	1532625	chromosome_10.f.4019	0	+
chromosome_10	1533211	1533435	chromosome_10.f.4020	0	+
chromosome_10	1533788	1533933	chromosome_10.f.4021	0	+
chromosome_10	1534510	1534530	chromosome_10.f.4022	0	+
chromosome_10	1534821	1534891	chromosome_10.f.4023	0	+
chromosome_10	1537180	1537267	chromosome_10.f.4024	0	+
chromosome_10	1538193	1538222	chromosome_10.f.4025	0	+
chromosome_10	1538820	1539058	chromosome_10.f.4026	0	+
chromosome_10	1539169	1539275	chromosome_10.f.4027	0	+
chromosome_10	1539552	1539721	chromosome_10.f.4028	0	+
chromosome_10	1539944	1540031	chromosome_10.f.4029	0	+
chromosome_10	1540254	1540405	chromosome_10.f.4030	0	+
chromosome_10	1540659	1540772	chromosome_10.f.4031	0	+
chromosome_10	1541735	1541793	chromosome_10.f.4032	0	+
chromosome_10	1541950	1542029	chromosome_10.f.4033	0	+
chromosome_10	1542284	1542376	chromosome_10.f.4034	0	+
chromosome_10	1542381	1542400	chromosome_10.f.4035	0	+
chromosome_10	1542417	1542607	chromosome_10.f.4036	0	+
chromosome_10	1542646	1542851	chromosome_10.f.4037	0	+
chromosome_10	1543194	1543334	chromosome_10.f.4038	0	+
chromosome_10	1543642	1543854	chromosome_10.f.4039	0	+
chromosome_10	1544026	1544154	chromosome_10.f.4040	0	+
chromosome_10	1544298	1544549	chromosome_10.f.4041	0	+
chromosome_10	1544784	1544856	chromosome_10.f.4042	0	+
chromosome_10	1544931	1544954	chromosome_10.f.4043	0	+
chromosome_10	1545035	1545061	chromosome_10.f.4044	0	+
chromosome_10	1545180	1545393	chromosome_10.f.4045	0	+
chromosome_10	1545805	1545873	chromosome_10.f.4046	0	+
chromosome_10	1545967	1545981	chromosome_10.f.4047	0	+
chromosome_10	1546114	1546152	chromosome_10.f.4048	0	+
chromosome_10	1546196	1546200	chromosome_10.f.4049	0	+
chromosome_10	1546309	1546362	chromosome_10.f.4050	0	+
chromosome_10	1546463	1546532	chromosome_10.f.4051	0	+
chromosome_10	1546742	1546888	chromosome_10.f.4052	0	+
chromosome_10	1547055	1547188	chromosome_10.f.4053	0	+
chromosome_10	1547243	1547295	chromosome_10.f.4054	0	+
chromosome_10	1547350	1547391	chromosome_10.f.4055	0	+
chromosome_10	1547498	1547604	chromosome_10.f.4056	0	+
chromosome_10	1547667	1547698	chromosome_10.f.4057	0	+
chromosome_10	1547803	1547959	chromosome_10.f.4058	0	+
chromosome_10	1548113	1548232	chromosome_10.f.4059	0	+
chromosome_10	1548371	1548515	chromosome_10.f.4060	0	+
chromosome_10	1548636	1548957	chromosome_10.f.4061	0	+
chromosome_10	1549089	1549265	chromosome_10.f.4062	0	+
chromosome_10	1549338	1549405	chromosome_10.f.4063	0	+
chromosome_10	1549503	1549681	chromosome_10.f.4064	0	+
chromosome_10	1549774	1549808	chromosome_10.f.4065	0	+
chromosome_10	1549983	1550077	chromosome_10.f.4066	0	+
chromosome_10	1550090	1550152	chromosome_10.f.4067	0	+
chromosome_10	1550177	1550209	chromosome_10.f.4068	0	+
chromosome_10	1550230	1550249	chromosome_10.f.4069	0	+
chromosome_10	1550482	1550542	chromosome_10.f.4070	0	+
chromosome_10	1550591	1550604	chromosome_10.f.4071	0	+
chromosome_10	1550825	1550949	chromosome_10.f.4072	0	+
chromosome_10	1550982	1551111	chromosome_10.f.4073	0	+
chromosome_10	1551343	1552029	chromosome_10.f.4074	0	+
chromosome_10	1552042	1552151	chromosome_10.f.4075	0	+
chromosome_10	1552393	1552490	chromosome_10.f.4076	0	+
chromosome_10	1552571	1552703	chromosome_10.f.4077	0	+
chromosome_10	1553414	1553594	chromosome_10.f.4078	0	+
chromosome_10	1553676	1553991	chromosome_10.f.4079	0	+
chromosome_10	1554092	1554101	chromosome_10.f.4080	0	+
chromosome_10	1554226	1554429	chromosome_10.f.4081	0	+
chromosome_10	1554564	1554575	chromosome_10.f.4082	0	+
chromosome_10	1554706	1554970	chromosome_10.f.4083	0	+
chromosome_10	1555028	1555097	chromosome_10.f.4084	0	+
chromosome_10	1555331	1555467	chromosome_10.f.4085	0	+
chromosome_10	1555474	1555685	chromosome_10.f.4086	0	+
chromosome_10	1555876	1556116	chromosome_10.f.4087	0	+
chromosome_10	1556400	1556590	chromosome_10.f.4088	0	+
chromosome_10	1556655	1556764	chromosome_10.f.4089	0	+
chromosome_10	1556850	1557055	chromosome_10.f.4090	0	+
chromosome_10	1557479	1557702	chromosome_10.f.4091	0	+
chromosome_10	1557729	1557786	chromosome_10.f.4092	0	+
chromosome_10	1557839	1558047	chromosome_10.f.4093	0	+
chromosome_10	1558210	1558226	chromosome_10.f.4094	0	+
chromosome_10	1558273	1558461	chromosome_10.f.4095	0	+
chromosome_10	1558508	1558549	chromosome_10.f.4096	0	+
chromosome_10	1558567	1558588	chromosome_10.f.4097	0	+
chromosome_10	1558609	1558721	chromosome_10.f.4098	0	+
chromosome_10	1559067	1559168	chromosome_10.f.4099	0	+
chromosome_10	1560017	1560104	chromosome_10.f.4100	0	+
chromosome_10	1560430	1560643	chromosome_10.f.4101	0	+
chromosome_10	1560960	1561204	chromosome_10.f.4102	0	+
chromosome_10	1561257	1561475	chromosome_10.f.4103	0	+
chromosome_10	1561499	1561785	chromosome_10.f.4104	0	+
chromosome_10	1561821	1561985	chromosome_10.f.4105	0	+
chromosome_10	1562243	1562581	chromosome_10.f.4106	0	+
chromosome_10	1562685	1562911	chromosome_10.f.4107	0	+
chromosome_10	1562954	1562957	chromosome_10.f.4108	0	+
chromosome_10	1563674	1563731	chromosome_10.f.4109	0	+
chromosome_10	1563847	1563977	chromosome_10.f.4110	0	+
chromosome_10	1564068	1564164	chromosome_10.f.4111	0	+
chromosome_10	1564336	1564347	chromosome_10.f.4112	0	+
chromosome_10	1564351	1564502	chromosome_10.f.4113	0	+
chromosome_10	1564711	1564835	chromosome_10.f.4114	0	+
chromosome_10	1564842	1564913	chromosome_10.f.4115	0	+
chromosome_10	1565119	1565146	chromosome_10.f.4116	0	+
chromosome_10	1565163	1565216	chromosome_10.f.4117	0	+
chromosome_10	1565425	1565434	chromosome_10.f.4118	0	+
chromosome_10	1565440	1565580	chromosome_10.f.4119	0	+
chromosome_10	1565707	1565815	chromosome_10.f.4120	0	+
chromosome_10	1565870	1565919	chromosome_10.f.4121	0	+
chromosome_10	1566063	1566118	chromosome_10.f.4122	0	+
chromosome_10	1566129	1566195	chromosome_10.f.4123	0	+
chromosome_10	1566211	1566402	chromosome_10.f.4124	0	+
chromosome_10	1566590	1566693	chromosome_10.f.4125	0	+
chromosome_10	1566740	1566986	chromosome_10.f.4126	0	+
chromosome_10	1567064	1567291	chromosome_10.f.4127	0	+
chromosome_10	1567454	1567479	chromosome_10.f.4128	0	+
chromosome_10	1567487	1567600	chromosome_10.f.4129	0	+
chromosome_10	1567703	1567770	chromosome_10.f.4130	0	+
chromosome_10	1567829	1567910	chromosome_10.f.4131	0	+
chromosome_10	1568102	1568124	chromosome_10.f.4132	0	+
chromosome_10	1568130	1568173	chromosome_10.f.4133	0	+
chromosome_10	1568244	1568266	chromosome_10.f.4134	0	+
chromosome_10	1568376	1568393	chromosome_10.f.4135	0	+
chromosome_10	1568450	1568473	chromosome_10.f.4136	0	+
chromosome_10	1568480	1568565	chromosome_10.f.4137	0	+
chromosome_10	1571341	1571372	chromosome_10.f.4138	0	+
chromosome_10	1571806	1572053	chromosome_10.f.4139	0	+
chromosome_10	1572070	1572139	chromosome_10.f.4140	0	+
chromosome_10	1572216	1572454	chromosome_10.f.4141	0	+
chromosome_10	1572524	1572675	chromosome_10.f.4142	0	+
chromosome_10	1572921	1573406	chromosome_10.f.4143	0	+
chromosome_10	1573786	1573808	chromosome_10.f.4144	0	+
chromosome_10	1573986	1574010	chromosome_10.f.4145	0	+
chromosome_10	1574288	1574432	chromosome_10.f.4146	0	+
chromosome_10	1574525	1574724	chromosome_10.f.4147	0	+
chromosome_10	1574938	1575121	chromosome_10.f.4148	0	+
chromosome_10	1575309	1575335	chromosome_10.f.4149	0	+
chromosome_10	1575713	1575835	chromosome_10.f.4150	0	+
chromosome_10	1576101	1576226	chromosome_10.f.4151	0	+
chromosome_10	1576405	1576642	chromosome_10.f.4152	0	+
chromosome_10	1576884	1576965	chromosome_10.f.4153	0	+
chromosome_10	1577203	1577350	chromosome_10.f.4154	0	+
chromosome_10	1580012	1580025	chromosome_10.f.4155	0	+
chromosome_10	1580047	1580142	chromosome_10.f.4156	0	+
chromosome_10	1580276	1580289	chromosome_10.f.4157	0	+
chromosome_10	1580339	1580356	chromosome_10.f.4158	0	+
chromosome_10	1580362	1580472	chromosome_10.f.4159	0	+
chromosome_10	1580707	1580764	chromosome_10.f.4160	0	+
chromosome_10	1580778	1580823	chromosome_10.f.4161	0	+
chromosome_10	1580846	1580860	chromosome_10.f.4162	0	+
chromosome_10	1580874	1580902	chromosome_10.f.4163	0	+
chromosome_10	1580911	1581048	chromosome_10.f.4164	0	+
chromosome_10	1581086	1581115	chromosome_10.f.4165	0	+
chromosome_10	1581197	1581211	chromosome_10.f.4166	0	+
chromosome_10	1581294	1581331	chromosome_10.f.4167	0	+
chromosome_10	1581345	1581354	chromosome_10.f.4168	0	+
chromosome_10	1581377	1581405	chromosome_10.f.4169	0	+
chromosome_10	1581484	1581608	chromosome_10.f.4170	0	+
chromosome_10	1581837	1581944	chromosome_10.f.4171	0	+
chromosome_10	1582052	1582077	chromosome_10.f.4172	0	+
chromosome_10	1582099	1582134	chromosome_10.f.4173	0	+
chromosome_10	1582298	1582312	chromosome_10.f.4174	0	+
chromosome_10	1582319	1582347	chromosome_10.f.4175	0	+
chromosome_10	1582547	1582562	chromosome_10.f.4176	0	+
chromosome_10	1582572	1582593	chromosome_10.f.4177	0	+
chromosome_10	1582790	1582877	chromosome_10.f.4178	0	+
chromosome_10	1582909	1582949	chromosome_10.f.4179	0	+
chromosome_10	1583027	1583055	chromosome_10.f.4180	0	+
chromosome_10	1583067	1583097	chromosome_10.f.4181	0	+
chromosome_10	1583149	1583228	chromosome_10.f.4182	0	+
chromosome_10	1583640	1583677	chromosome_10.f.4183	0	+
chromosome_10	1583733	1583800	chromosome_10.f.4184	0	+
chromosome_10	1583820	1583852	chromosome_10.f.4185	0	+
chromosome_10	1583910	1583934	chromosome_10.f.4186	0	+
chromosome_10	1585325	1585502	chromosome_10.f.4187	0	+
chromosome_10	1585560	1585961	chromosome_10.f.4188	0	+
chromosome_10	1586006	1586102	chromosome_10.f.4189	0	+
chromosome_10	1586128	1586191	chromosome_10.f.4190	0	+
chromosome_10	1586408	1586473	chromosome_10.f.4191	0	+
chromosome_10	1586512	1586528	chromosome_10.f.4192	0	+
chromosome_10	1586595	1586654	chromosome_10.f.4193	0	+
chromosome_10	1586680	1586991	chromosome_10.f.4194	0	+
chromosome_10	1587196	1587575	chromosome_10.f.4195	0	+
chromosome_10	1587897	1588029	chromosome_10.f.4196	0	+
chromosome_10	1588362	1588460	chromosome_10.f.4197	0	+
chromosome_10	1588738	1588839	chromosome_10.f.4198	0	+
chromosome_10	1588849	1588854	chromosome_10.f.4199	0	+
chromosome_10	1589036	1589068	chromosome_10.f.4200	0	+
chromosome_10	1589142	1589260	chromosome_10.f.4201	0	+
chromosome_10	1589267	1589372	chromosome_10.f.4202	0	+
chromosome_10	1589382	1589393	chromosome_10.f.4203	0	+
chromosome_10	1590093	1590147	chromosome_10.f.4204	0	+
chromosome_10	1590231	1590273	chromosome_10.f.4205	0	+
chromosome_10	1590343	1590438	chromosome_10.f.4206	0	+
chromosome_10	1590486	1590681	chromosome_10.f.4207	0	+
chromosome_10	1591082	1591150	chromosome_10.f.4208	0	+
chromosome_10	1591357	1591410	chromosome_10.f.4209	0	+
chromosome_10	1591517	1591576	chromosome_10.f.4210	0	+
chromosome_10	1591673	1592102	chromosome_10.f.4211	0	+
chromosome_10	1592194	1592275	chromosome_10.f.4212	0	+
chromosome_10	1592334	1592392	chromosome_10.f.4213	0	+
chromosome_10	1592628	1592837	chromosome_10.f.4214	0	+
chromosome_10	1592886	1593092	chromosome_10.f.4215	0	+
chromosome_10	1593243	1593529	chromosome_10.f.4216	0	+
chromosome_10	1593817	1594042	chromosome_10.f.4217	0	+
chromosome_10	1594110	1594150	chromosome_10.f.4218	0	+
chromosome_10	1594412	1594732	chromosome_10.f.4219	0	+
chromosome_10	1595100	1595131	chromosome_10.f.4220	0	+
chromosome_10	1595189	1595209	chromosome_10.f.4221	0	+
chromosome_10	1595538	1595674	chromosome_10.f.4222	0	+
chromosome_10	1597542	1597607	chromosome_10.f.4223	0	+
chromosome_10	1597810	1597845	chromosome_10.f.4224	0	+
chromosome_10	1598247	1598273	chromosome_10.f.4225	0	+
chromosome_10	1598283	1598381	chromosome_10.f.4226	0	+
chromosome_10	1598516	1598568	chromosome_10.f.4227	0	+
chromosome_10	1598926	1598997	chromosome_10.f.4228	0	+
chromosome_10	1599352	1599512	chromosome_10.f.4229	0	+
chromosome_10	1599552	1599665	chromosome_10.f.4230	0	+
chromosome_10	1599743	1599819	chromosome_10.f.4231	0	+
chromosome_10	1600022	1600064	chromosome_10.f.4232	0	+
chromosome_10	1600136	1600185	chromosome_10.f.4233	0	+
chromosome_10	1600315	1600407	chromosome_10.f.4234	0	+
chromosome_10	1600768	1600926	chromosome_10.f.4235	0	+
chromosome_10	1601525	1601631	chromosome_10.f.4236	0	+
chromosome_10	1602095	1602153	chromosome_10.f.4237	0	+
chromosome_10	1602473	1602633	chromosome_10.f.4238	0	+
chromosome_10	1603401	1603472	chromosome_10.f.4239	0	+
chromosome_10	1603676	1603996	chromosome_10.f.4240	0	+
chromosome_10	1605254	1605367	chromosome_10.f.4241	0	+
chromosome_10	1605916	1605973	chromosome_10.f.4242	0	+
chromosome_10	1606136	1606233	chromosome_10.f.4243	0	+
chromosome_10	1606610	1606786	chromosome_10.f.4244	0	+
chromosome_10	1607119	1607184	chromosome_10.f.4245	0	+
chromosome_10	1607193	1607208	chromosome_10.f.4246	0	+
chromosome_10	1607231	1607252	chromosome_10.f.4247	0	+
chromosome_10	1607314	1607398	chromosome_10.f.4248	0	+
chromosome_10	1607608	1607628	chromosome_10.f.4249	0	+
chromosome_10	1607656	1607676	chromosome_10.f.4250	0	+
chromosome_10	1607691	1607810	chromosome_10.f.4251	0	+
chromosome_10	1608469	1608705	chromosome_10.f.4252	0	+
chromosome_10	1608717	1608725	chromosome_10.f.4253	0	+
chromosome_10	1608748	1608849	chromosome_10.f.4254	0	+
chromosome_10	1608970	1609125	chromosome_10.f.4255	0	+
chromosome_10	1609152	1609161	chromosome_10.f.4256	0	+
chromosome_10	1609558	1609651	chromosome_10.f.4257	0	+
chromosome_10	1610330	1610490	chromosome_10.f.4258	0	+
chromosome_10	1610512	1610685	chromosome_10.f.4259	0	+
chromosome_10	1610715	1610836	chromosome_10.f.4260	0	+
chromosome_10	1611050	1611124	chromosome_10.f.4261	0	+
chromosome_10	1611320	1611678	chromosome_10.f.4262	0	+
chromosome_10	1611704	1611853	chromosome_10.f.4263	0	+
chromosome_10	1611923	1611933	chromosome_10.f.4264	0	+
chromosome_10	1611953	1612114	chromosome_10.f.4265	0	+
chromosome_10	1612155	1612175	chromosome_10.f.4266	0	+
chromosome_10	1612208	1612229	chromosome_10.f.4267	0	+
chromosome_10	1612236	1612602	chromosome_10.f.4268	0	+
chromosome_10	1612661	1612735	chromosome_10.f.4269	0	+
chromosome_10	1612775	1612807	chromosome_10.f.4270	0	+
chromosome_10	1613359	1613462	chromosome_10.f.4271	0	+
chromosome_10	1613619	1613798	chromosome_10.f.4272	0	+
chromosome_10	1613827	1613893	chromosome_10.f.4273	0	+
chromosome_10	1614027	1614202	chromosome_10.f.4274	0	+
chromosome_10	1614466	1614595	chromosome_10.f.4275	0	+
chromosome_10	1614619	1614716	chromosome_10.f.4276	0	+
chromosome_10	1614741	1614763	chromosome_10.f.4277	0	+
chromosome_10	1615001	1615073	chromosome_10.f.4278	0	+
chromosome_10	1615402	1615573	chromosome_10.f.4279	0	+
chromosome_10	1615663	1615814	chromosome_10.f.4280	0	+
chromosome_10	1615818	1616096	chromosome_10.f.4281	0	+
chromosome_10	1616169	1616205	chromosome_10.f.4282	0	+
chromosome_10	1616224	1616421	chromosome_10.f.4283	0	+
chromosome_10	1616439	1616546	chromosome_10.f.4284	0	+
chromosome_10	1616627	1616723	chromosome_10.f.4285	0	+
chromosome_10	1616757	1617007	chromosome_10.f.4286	0	+
chromosome_10	1617165	1617302	chromosome_10.f.4287	0	+
chromosome_10	1617440	1617614	chromosome_10.f.4288	0	+
chromosome_10	1617632	1617720	chromosome_10.f.4289	0	+
chromosome_10	1618254	1618537	chromosome_10.f.4290	0	+
chromosome_10	1619828	1619861	chromosome_10.f.4291	0	+
chromosome_10	1619877	1619906	chromosome_10.f.4292	0	+
chromosome_10	1620027	1620055	chromosome_10.f.4293	0	+
chromosome_10	1620072	1620188	chromosome_10.f.4294	0	+
chromosome_10	1620288	1620466	chromosome_10.f.4295	0	+
chromosome_10	1620473	1620524	chromosome_10.f.4296	0	+
chromosome_10	1620633	1620720	chromosome_10.f.4297	0	+
chromosome_10	1620932	1620978	chromosome_10.f.4298	0	+
chromosome_10	1621218	1621280	chromosome_10.f.4299	0	+
chromosome_10	1621364	1621489	chromosome_10.f.4300	0	+
chromosome_10	1621597	1621634	chromosome_10.f.4301	0	+
chromosome_10	1621646	1621679	chromosome_10.f.4302	0	+
chromosome_10	1623718	1623835	chromosome_10.f.4303	0	+
chromosome_10	1625886	1626099	chromosome_10.f.4304	0	+
chromosome_10	1629260	1629396	chromosome_10.f.4305	0	+
chromosome_10	1629460	1629520	chromosome_10.f.4306	0	+
chromosome_10	1629528	1629622	chromosome_10.f.4307	0	+
chromosome_10	1629926	1630062	chromosome_10.f.4308	0	+
chromosome_10	1630191	1630320	chromosome_10.f.4309	0	+
chromosome_10	1630644	1630707	chromosome_10.f.4310	0	+
chromosome_10	1630929	1631047	chromosome_10.f.4311	0	+
chromosome_10	1631095	1631112	chromosome_10.f.4312	0	+
chromosome_10	1631307	1631418	chromosome_10.f.4313	0	+
chromosome_10	1631745	1631861	chromosome_10.f.4314	0	+
chromosome_10	1631906	1631962	chromosome_10.f.4315	0	+
chromosome_10	1631972	1632049	chromosome_10.f.4316	0	+
chromosome_10	1632096	1632796	chromosome_10.f.4317	0	+
chromosome_10	1633220	1633320	chromosome_10.f.4318	0	+
chromosome_10	1633373	1633501	chromosome_10.f.4319	0	+
chromosome_10	1633555	1633672	chromosome_10.f.4320	0	+
chromosome_10	1633869	1633907	chromosome_10.f.4321	0	+
chromosome_10	1634523	1634555	chromosome_10.f.4322	0	+
chromosome_10	1634655	1634764	chromosome_10.f.4323	0	+
chromosome_10	1635028	1635111	chromosome_10.f.4324	0	+
chromosome_10	1635224	1635345	chromosome_10.f.4325	0	+
chromosome_10	1635575	1635798	chromosome_10.f.4326	0	+
chromosome_10	1636067	1636186	chromosome_10.f.4327	0	+
chromosome_10	1636420	1636529	chromosome_10.f.4328	0	+
chromosome_10	1636905	1637003	chromosome_10.f.4329	0	+
chromosome_10	1637169	1637304	chromosome_10.f.4330	0	+
chromosome_10	1637322	1637449	chromosome_10.f.4331	0	+
chromosome_10	1637581	1637689	chromosome_10.f.4332	0	+
chromosome_10	1637940	1638084	chromosome_10.f.4333	0	+
chromosome_10	1638284	1638376	chromosome_10.f.4334	0	+
chromosome_10	1638502	1638799	chromosome_10.f.4335	0	+
chromosome_10	1638905	1638943	chromosome_10.f.4336	0	+
chromosome_10	1639020	1639171	chromosome_10.f.4337	0	+
chromosome_10	1639434	1639587	chromosome_10.f.4338	0	+
chromosome_10	1639789	1639952	chromosome_10.f.4339	0	+
chromosome_10	1640173	1640271	chromosome_10.f.4340	0	+
chromosome_10	1640463	1640566	chromosome_10.f.4341	0	+
chromosome_10	1640702	1640713	chromosome_10.f.4342	0	+
chromosome_10	1641477	1641585	chromosome_10.f.4343	0	+
chromosome_10	1641807	1641930	chromosome_10.f.4344	0	+
chromosome_10	1641942	1641960	chromosome_10.f.4345	0	+
chromosome_10	1642214	1642434	chromosome_10.f.4346	0	+
chromosome_10	1642663	1642681	chromosome_10.f.4347	0	+
chromosome_10	1642725	1643031	chromosome_10.f.4348	0	+
chromosome_10	1643109	1643749	chromosome_10.f.4349	0	+
chromosome_10	1643890	1644037	chromosome_10.f.4350	0	+
chromosome_10	1644286	1644395	chromosome_10.f.4351	0	+
chromosome_10	1644401	1644466	chromosome_10.f.4352	0	+
chromosome_10	1644803	1645008	chromosome_10.f.4353	0	+
chromosome_10	1645230	1645459	chromosome_10.f.4354	0	+
chromosome_10	1645526	1646011	chromosome_10.f.4355	0	+
chromosome_10	1646109	1646365	chromosome_10.f.4356	0	+
chromosome_10	1646387	1646464	chromosome_10.f.4357	0	+
chromosome_10	1646552	1646685	chromosome_10.f.4358	0	+
chromosome_10	1646921	1647421	chromosome_10.f.4359	0	+
chromosome_10	1647646	1647751	chromosome_10.f.4360	0	+
chromosome_10	1647893	1648045	chromosome_10.f.4361	0	+
chromosome_10	1648093	1648215	chromosome_10.f.4362	0	+
chromosome_10	1648371	1648443	chromosome_10.f.4363	0	+
chromosome_10	1648478	1648616	chromosome_10.f.4364	0	+
chromosome_10	1648638	1648752	chromosome_10.f.4365	0	+
chromosome_10	1649048	1649468	chromosome_10.f.4366	0	+
chromosome_10	1649581	1649693	chromosome_10.f.4367	0	+
chromosome_10	1649793	1649988	chromosome_10.f.4368	0	+
chromosome_10	1650178	1650349	chromosome_10.f.4369	0	+
chromosome_10	1650524	1651005	chromosome_10.f.4370	0	+
chromosome_10	1651155	1651342	chromosome_10.f.4371	0	+
chromosome_10	1651673	1651940	chromosome_10.f.4372	0	+
chromosome_10	1652266	1652447	chromosome_10.f.4373	0	+
chromosome_10	1652463	1652501	chromosome_10.f.4374	0	+
chromosome_10	1652534	1652552	chromosome_10.f.4375	0	+
chromosome_10	1652733	1652874	chromosome_10.f.4376	0	+
chromosome_10	1652889	1652919	chromosome_10.f.4377	0	+
chromosome_10	1652925	1652945	chromosome_10.f.4378	0	+
chromosome_10	1653338	1653527	chromosome_10.f.4379	0	+
chromosome_10	1653803	1653927	chromosome_10.f.4380	0	+
chromosome_10	1654081	1654198	chromosome_10.f.4381	0	+
chromosome_10	1654516	1654596	chromosome_10.f.4382	0	+
chromosome_10	1654647	1654671	chromosome_10.f.4383	0	+
chromosome_10	1655010	1655048	chromosome_10.f.4384	0	+
chromosome_10	1656903	1657038	chromosome_10.f.4385	0	+
chromosome_10	1657122	1657408	chromosome_10.f.4386	0	+
chromosome_10	1657549	1657671	chromosome_10.f.4387	0	+
chromosome_10	1657829	1658044	chromosome_10.f.4388	0	+
chromosome_10	1658251	1658452	chromosome_10.f.4389	0	+
chromosome_10	1658533	1658574	chromosome_10.f.4390	0	+
chromosome_10	1658680	1658877	chromosome_10.f.4391	0	+
chromosome_10	1659391	1659585	chromosome_10.f.4392	0	+
chromosome_10	1660045	1660888	chromosome_10.f.4393	0	+
chromosome_10	1660999	1661022	chromosome_10.f.4394	0	+
chromosome_10	1661031	1661049	chromosome_10.f.4395	0	+
chromosome_10	1661063	1661130	chromosome_10.f.4396	0	+
chromosome_10	1661372	1661397	chromosome_10.f.4397	0	+
chromosome_10	1661689	1661881	chromosome_10.f.4398	0	+
chromosome_10	1661891	1661983	chromosome_10.f.4399	0	+
chromosome_10	1662059	1662092	chromosome_10.f.4400	0	+
chromosome_10	1662830	1662906	chromosome_10.f.4401	0	+
chromosome_10	1662947	1663015	chromosome_10.f.4402	0	+
chromosome_10	1663080	1663120	chromosome_10.f.4403	0	+
chromosome_10	1663212	1663304	chromosome_10.f.4404	0	+
chromosome_10	1663428	1663636	chromosome_10.f.4405	0	+
chromosome_10	1663773	1663943	chromosome_10.f.4406	0	+
chromosome_10	1664047	1664105	chromosome_10.f.4407	0	+
chromosome_10	1664790	1665013	chromosome_10.f.4408	0	+
chromosome_10	1665299	1665315	chromosome_10.f.4409	0	+
chromosome_10	1665326	1665364	chromosome_10.f.4410	0	+
chromosome_10	1665371	1665377	chromosome_10.f.4411	0	+
chromosome_10	1665541	1665654	chromosome_10.f.4412	0	+
chromosome_10	1666074	1666201	chromosome_10.f.4413	0	+
chromosome_10	1666289	1666324	chromosome_10.f.4414	0	+
chromosome_10	1666602	1666744	chromosome_10.f.4415	0	+
chromosome_10	1666755	1666827	chromosome_10.f.4416	0	+
chromosome_10	1666836	1666952	chromosome_10.f.4417	0	+
chromosome_10	1666959	1667058	chromosome_10.f.4418	0	+
chromosome_10	1667550	1667654	chromosome_10.f.4419	0	+
chromosome_10	1667904	1667925	chromosome_10.f.4420	0	+
chromosome_10	1667938	1668078	chromosome_10.f.4421	0	+
chromosome_10	1668346	1668526	chromosome_10.f.4422	0	+
chromosome_10	1668887	1669039	chromosome_10.f.4423	0	+
chromosome_10	1669067	1669134	chromosome_10.f.4424	0	+
chromosome_10	1669161	1669233	chromosome_10.f.4425	0	+
chromosome_10	1669328	1669436	chromosome_10.f.4426	0	+
chromosome_10	1669449	1669469	chromosome_10.f.4427	0	+
chromosome_10	1669473	1669849	chromosome_10.f.4428	0	+
chromosome_10	1669862	1669877	chromosome_10.f.4429	0	+
chromosome_10	1670015	1670251	chromosome_10.f.4430	0	+
chromosome_10	1670285	1670374	chromosome_10.f.4431	0	+
chromosome_10	1670669	1670718	chromosome_10.f.4432	0	+
chromosome_10	1670752	1671212	chromosome_10.f.4433	0	+
chromosome_10	1671285	1671402	chromosome_10.f.4434	0	+
chromosome_10	1671807	1672053	chromosome_10.f.4435	0	+
chromosome_10	1672261	1672367	chromosome_10.f.4436	0	+
chromosome_10	1672576	1672855	chromosome_10.f.4437	0	+
chromosome_10	1673131	1673220	chromosome_10.f.4438	0	+
chromosome_10	1673665	1673735	chromosome_10.f.4439	0	+
chromosome_10	1673742	1673871	chromosome_10.f.4440	0	+
chromosome_10	1673979	1674075	chromosome_10.f.4441	0	+
chromosome_10	1674244	1674281	chromosome_10.f.4442	0	+
chromosome_10	1674357	1674388	chromosome_10.f.4443	0	+
chromosome_10	1674567	1674663	chromosome_10.f.4444	0	+
chromosome_10	1674800	1674894	chromosome_10.f.4445	0	+
chromosome_10	1675103	1675197	chromosome_10.f.4446	0	+
chromosome_10	1675384	1675506	chromosome_10.f.4447	0	+
chromosome_10	1675632	1675665	chromosome_10.f.4448	0	+
chromosome_10	1675688	1675729	chromosome_10.f.4449	0	+
chromosome_10	1675836	1675862	chromosome_10.f.4450	0	+
chromosome_10	1675901	1675953	chromosome_10.f.4451	0	+
chromosome_10	1676245	1676432	chromosome_10.f.4452	0	+
chromosome_10	1676732	1676804	chromosome_10.f.4453	0	+
chromosome_10	1676975	1677078	chromosome_10.f.4454	0	+
chromosome_10	1677436	1677838	chromosome_10.f.4455	0	+
chromosome_10	1677914	1678077	chromosome_10.f.4456	0	+
chromosome_10	1678898	1678998	chromosome_10.f.4457	0	+
chromosome_10	1679138	1679276	chromosome_10.f.4458	0	+
chromosome_10	1679465	1679593	chromosome_10.f.4459	0	+
chromosome_10	1679651	1679873	chromosome_10.f.4460	0	+
chromosome_10	1680110	1680319	chromosome_10.f.4461	0	+
chromosome_10	1680466	1680498	chromosome_10.f.4462	0	+
chromosome_10	1680505	1680570	chromosome_10.f.4463	0	+
chromosome_10	1680687	1680779	chromosome_10.f.4464	0	+
chromosome_10	1680919	1680947	chromosome_10.f.4465	0	+
chromosome_10	1680966	1681047	chromosome_10.f.4466	0	+
chromosome_10	1681218	1681441	chromosome_10.f.4467	0	+
chromosome_10	1681723	1681969	chromosome_10.f.4468	0	+
chromosome_10	1682223	1682230	chromosome_10.f.4469	0	+
chromosome_10	1682338	1682367	chromosome_10.f.4470	0	+
chromosome_10	1682538	1682584	chromosome_10.f.4471	0	+
chromosome_10	1682923	1683026	chromosome_10.f.4472	0	+
chromosome_10	1683279	1683458	chromosome_10.f.4473	0	+
chromosome_10	1683474	1683495	chromosome_10.f.4474	0	+
chromosome_10	1683774	1683814	chromosome_10.f.4475	0	+
chromosome_10	1683826	1683859	chromosome_10.f.4476	0	+
chromosome_10	1684271	1684370	chromosome_10.f.4477	0	+
chromosome_10	1684375	1684687	chromosome_10.f.4478	0	+
chromosome_10	1684885	1684955	chromosome_10.f.4479	0	+
chromosome_10	1684991	1685117	chromosome_10.f.4480	0	+
chromosome_10	1685136	1685192	chromosome_10.f.4481	0	+
chromosome_10	1685535	1685572	chromosome_10.f.4482	0	+
chromosome_10	1685719	1685830	chromosome_10.f.4483	0	+
chromosome_10	1686356	1686412	chromosome_10.f.4484	0	+
chromosome_10	1686418	1686520	chromosome_10.f.4485	0	+
chromosome_10	1686734	1686782	chromosome_10.f.4486	0	+
chromosome_10	1686810	1686866	chromosome_10.f.4487	0	+
chromosome_10	1687057	1687208	chromosome_10.f.4488	0	+
chromosome_10	1687380	1687402	chromosome_10.f.4489	0	+
chromosome_10	1687418	1687477	chromosome_10.f.4490	0	+
chromosome_10	1688123	1688205	chromosome_10.f.4491	0	+
chromosome_10	1688385	1688457	chromosome_10.f.4492	0	+
chromosome_10	1688680	1688811	chromosome_10.f.4493	0	+
chromosome_10	1689015	1689031	chromosome_10.f.4494	0	+
chromosome_10	1690704	1690926	chromosome_10.f.4495	0	+
chromosome_10	1690961	1691314	chromosome_10.f.4496	0	+
chromosome_10	1691331	1691471	chromosome_10.f.4497	0	+
chromosome_10	1691811	1691910	chromosome_10.f.4498	0	+
chromosome_10	1692030	1692082	chromosome_10.f.4499	0	+
chromosome_10	1692117	1692419	chromosome_10.f.4500	0	+
chromosome_10	1692430	1692471	chromosome_10.f.4501	0	+
chromosome_10	1692590	1692622	chromosome_10.f.4502	0	+
chromosome_10	1692683	1692808	chromosome_10.f.4503	0	+
chromosome_10	1692932	1692962	chromosome_10.f.4504	0	+
chromosome_10	1692969	1693008	chromosome_10.f.4505	0	+
chromosome_10	1693345	1693588	chromosome_10.f.4506	0	+
chromosome_10	1693740	1693814	chromosome_10.f.4507	0	+
chromosome_10	1693947	1694024	chromosome_10.f.4508	0	+
chromosome_10	1694032	1694158	chromosome_10.f.4509	0	+
chromosome_10	1694325	1694436	chromosome_10.f.4510	0	+
chromosome_10	1694542	1694594	chromosome_10.f.4511	0	+
chromosome_10	1694887	1695038	chromosome_10.f.4512	0	+
chromosome_10	1695398	1695447	chromosome_10.f.4513	0	+
chromosome_10	1695478	1695521	chromosome_10.f.4514	0	+
chromosome_10	1695597	1695653	chromosome_10.f.4515	0	+
chromosome_10	1695678	1695731	chromosome_10.f.4516	0	+
chromosome_10	1695772	1695853	chromosome_10.f.4517	0	+
chromosome_10	1696653	1696724	chromosome_10.f.4518	0	+
chromosome_10	1696782	1696952	chromosome_10.f.4519	0	+
chromosome_10	1697179	1697208	chromosome_10.f.4520	0	+
chromosome_10	1697460	1697792	chromosome_10.f.4521	0	+
chromosome_10	1697934	1698038	chromosome_10.f.4522	0	+
chromosome_10	1698437	1698485	chromosome_10.f.4523	0	+
chromosome_10	1698716	1698964	chromosome_10.f.4524	0	+
chromosome_10	1699224	1699373	chromosome_10.f.4525	0	+
chromosome_10	1699640	1699791	chromosome_10.f.4526	0	+
chromosome_10	1699918	1699972	chromosome_10.f.4527	0	+
chromosome_10	1699987	1700030	chromosome_10.f.4528	0	+
chromosome_10	1700168	1700429	chromosome_10.f.4529	0	+
chromosome_10	1700500	1700649	chromosome_10.f.4530	0	+
chromosome_10	1700663	1700680	chromosome_10.f.4531	0	+
chromosome_10	1700912	1701007	chromosome_10.f.4532	0	+
chromosome_10	1701192	1701343	chromosome_10.f.4533	0	+
chromosome_10	1701740	1701933	chromosome_10.f.4534	0	+
chromosome_10	1702020	1702028	chromosome_10.f.4535	0	+
chromosome_10	1702856	1702926	chromosome_10.f.4536	0	+
chromosome_10	1703346	1703393	chromosome_10.f.4537	0	+
chromosome_10	1703471	1703497	chromosome_10.f.4538	0	+
chromosome_10	1703773	1703807	chromosome_10.f.4539	0	+
chromosome_10	1703825	1704045	chromosome_10.f.4540	0	+
chromosome_10	1704252	1704415	chromosome_10.f.4541	0	+
chromosome_10	1704758	1704771	chromosome_10.f.4542	0	+
chromosome_10	1704781	1704883	chromosome_10.f.4543	0	+
chromosome_10	1705058	1705104	chromosome_10.f.4544	0	+
chromosome_10	1705202	1705388	chromosome_10.f.4545	0	+
chromosome_10	1705410	1705622	chromosome_10.f.4546	0	+
chromosome_10	1706649	1706765	chromosome_10.f.4547	0	+
chromosome_10	1706801	1706851	chromosome_10.f.4548	0	+
chromosome_10	1706894	1707030	chromosome_10.f.4549	0	+
chromosome_10	1707176	1707282	chromosome_10.f.4550	0	+
chromosome_10	1707302	1707637	chromosome_10.f.4551	0	+
chromosome_10	1707643	1707807	chromosome_10.f.4552	0	+
chromosome_10	1708008	1708040	chromosome_10.f.4553	0	+
chromosome_10	1708044	1708139	chromosome_10.f.4554	0	+
chromosome_10	1708154	1708161	chromosome_10.f.4555	0	+
chromosome_10	1708224	1708283	chromosome_10.f.4556	0	+
chromosome_10	1708364	1708514	chromosome_10.f.4557	0	+
chromosome_10	1708518	1708644	chromosome_10.f.4558	0	+
chromosome_10	1709115	1709260	chromosome_10.f.4559	0	+
chromosome_10	1710493	1710539	chromosome_10.f.4560	0	+
chromosome_10	1710712	1710825	chromosome_10.f.4561	0	+
chromosome_10	1711137	1711769	chromosome_10.f.4562	0	+
chromosome_10	1711929	1712007	chromosome_10.f.4563	0	+
chromosome_10	1712668	1712676	chromosome_10.f.4564	0	+
chromosome_10	1712753	1712792	chromosome_10.f.4565	0	+
chromosome_10	1713065	1713184	chromosome_10.f.4566	0	+
chromosome_10	1713225	1713243	chromosome_10.f.4567	0	+
chromosome_10	1713319	1713393	chromosome_10.f.4568	0	+
chromosome_10	1713590	1713607	chromosome_10.f.4569	0	+
chromosome_10	1713667	1713921	chromosome_10.f.4570	0	+
chromosome_10	1714009	1714447	chromosome_10.f.4571	0	+
chromosome_10	1714763	1714868	chromosome_10.f.4572	0	+
chromosome_10	1715087	1715143	chromosome_10.f.4573	0	+
chromosome_10	1715552	1715781	chromosome_10.f.4574	0	+
chromosome_10	1715792	1715807	chromosome_10.f.4575	0	+
chromosome_10	1716212	1716314	chromosome_10.f.4576	0	+
chromosome_10	1716446	1716525	chromosome_10.f.4577	0	+
chromosome_10	1716866	1716914	chromosome_10.f.4578	0	+
chromosome_10	1718158	1718224	chromosome_10.f.4579	0	+
chromosome_10	1718248	1718292	chromosome_10.f.4580	0	+
chromosome_10	1718346	1718440	chromosome_10.f.4581	0	+
chromosome_10	1718633	1718702	chromosome_10.f.4582	0	+
chromosome_10	1718978	1719152	chromosome_10.f.4583	0	+
chromosome_10	1719372	1719457	chromosome_10.f.4584	0	+
chromosome_10	1719461	1719529	chromosome_10.f.4585	0	+
chromosome_10	1719767	1719851	chromosome_10.f.4586	0	+
chromosome_10	1720007	1720093	chromosome_10.f.4587	0	+
chromosome_10	1720107	1720223	chromosome_10.f.4588	0	+
chromosome_10	1720229	1720327	chromosome_10.f.4589	0	+
chromosome_10	1720429	1720789	chromosome_10.f.4590	0	+
chromosome_10	1721409	1721482	chromosome_10.f.4591	0	+
chromosome_10	1721703	1721861	chromosome_10.f.4592	0	+
chromosome_10	1721871	1721899	chromosome_10.f.4593	0	+
chromosome_10	1722013	1722041	chromosome_10.f.4594	0	+
chromosome_10	1722064	1722189	chromosome_10.f.4595	0	+
chromosome_10	1722527	1722603	chromosome_10.f.4596	0	+
chromosome_10	1722610	1722630	chromosome_10.f.4597	0	+
chromosome_10	1723001	1723138	chromosome_10.f.4598	0	+
chromosome_10	1723478	1723542	chromosome_10.f.4599	0	+
chromosome_10	1724474	1724687	chromosome_10.f.4600	0	+
chromosome_10	1724704	1725033	chromosome_10.f.4601	0	+
chromosome_10	1725039	1725084	chromosome_10.f.4602	0	+
chromosome_10	1725246	1725473	chromosome_10.f.4603	0	+
chromosome_10	1725486	1725713	chromosome_10.f.4604	0	+
chromosome_10	1726791	1726858	chromosome_10.f.4605	0	+
chromosome_10	1728152	1730545	chromosome_10.f.4606	0	+
chromosome_10	1730753	1731830	chromosome_10.f.4607	0	+
chromosome_10	1732690	1733902	chromosome_10.f.4608	0	+
chromosome_10	1735658	1735855	chromosome_10.f.4609	0	+
chromosome_10	1736009	1736209	chromosome_10.f.4610	0	+
chromosome_10	1736393	1736626	chromosome_10.f.4611	0	+
chromosome_10	1736777	1736887	chromosome_10.f.4612	0	+
chromosome_10	1736907	1737102	chromosome_10.f.4613	0	+
chromosome_10	1737123	1737161	chromosome_10.f.4614	0	+
chromosome_10	1737171	1737198	chromosome_10.f.4615	0	+
chromosome_10	1737259	1737284	chromosome_10.f.4616	0	+
chromosome_10	1737294	1737329	chromosome_10.f.4617	0	+
chromosome_10	1737345	1737506	chromosome_10.f.4618	0	+
chromosome_10	1737557	1737629	chromosome_10.f.4619	0	+
chromosome_10	1737669	1737815	chromosome_10.f.4620	0	+
chromosome_10	1737897	1738056	chromosome_10.f.4621	0	+
chromosome_10	1738132	1738162	chromosome_10.f.4622	0	+
chromosome_10	1738167	1738304	chromosome_10.f.4623	0	+
chromosome_10	1738403	1738495	chromosome_10.f.4624	0	+
chromosome_10	1738678	1738791	chromosome_10.f.4625	0	+
chromosome_10	1739033	1739196	chromosome_10.f.4626	0	+
chromosome_10	1739345	1739558	chromosome_10.f.4627	0	+
chromosome_10	1739640	1739832	chromosome_10.f.4628	0	+
chromosome_10	1740195	1740568	chromosome_10.f.4629	0	+
chromosome_10	1741064	1741128	chromosome_10.f.4630	0	+
chromosome_10	1741135	1741154	chromosome_10.f.4631	0	+
chromosome_10	1741420	1741548	chromosome_10.f.4632	0	+
chromosome_10	1741891	1742046	chromosome_10.f.4633	0	+
chromosome_10	1743052	1743214	chromosome_10.f.4634	0	+
chromosome_10	1743225	1743314	chromosome_10.f.4635	0	+
chromosome_10	1743343	1743557	chromosome_10.f.4636	0	+
chromosome_10	1743692	1743820	chromosome_10.f.4637	0	+
chromosome_10	1744073	1744189	chromosome_10.f.4638	0	+
chromosome_10	1744325	1744360	chromosome_10.f.4639	0	+
chromosome_10	1744367	1744441	chromosome_10.f.4640	0	+
chromosome_10	1744732	1744968	chromosome_10.f.4641	0	+
chromosome_10	1744993	1745157	chromosome_10.f.4642	0	+
chromosome_10	1745330	1745508	chromosome_10.f.4643	0	+
chromosome_10	1745847	1745912	chromosome_10.f.4644	0	+
chromosome_10	1745994	1746073	chromosome_10.f.4645	0	+
chromosome_10	1746285	1746542	chromosome_10.f.4646	0	+
chromosome_10	1746564	1746577	chromosome_10.f.4647	0	+
chromosome_10	1746647	1746720	chromosome_10.f.4648	0	+
chromosome_10	1746929	1747050	chromosome_10.f.4649	0	+
chromosome_10	1747055	1747164	chromosome_10.f.4650	0	+
chromosome_10	1747602	1747622	chromosome_10.f.4651	0	+
chromosome_10	1747669	1747813	chromosome_10.f.4652	0	+
chromosome_10	1748075	1748334	chromosome_10.f.4653	0	+
chromosome_10	1748718	1749475	chromosome_10.f.4654	0	+
chromosome_10	1749928	1750141	chromosome_10.f.4655	0	+
chromosome_10	1750260	1750337	chromosome_10.f.4656	0	+
chromosome_10	1750380	1750441	chromosome_10.f.4657	0	+
chromosome_10	1750613	1750660	chromosome_10.f.4658	0	+
chromosome_10	1750697	1750705	chromosome_10.f.4659	0	+
chromosome_10	1750712	1750810	chromosome_10.f.4660	0	+
chromosome_10	1750862	1751159	chromosome_10.f.4661	0	+
chromosome_10	1751186	1751317	chromosome_10.f.4662	0	+
chromosome_10	1751321	1751405	chromosome_10.f.4663	0	+
chromosome_10	1751936	1752088	chromosome_10.f.4664	0	+
chromosome_10	1752103	1752120	chromosome_10.f.4665	0	+
chromosome_10	1752361	1752477	chromosome_10.f.4666	0	+
chromosome_10	1752796	1752951	chromosome_10.f.4667	0	+
chromosome_10	1753123	1753224	chromosome_10.f.4668	0	+
chromosome_10	1753231	1753263	chromosome_10.f.4669	0	+
chromosome_10	1753274	1753313	chromosome_10.f.4670	0	+
chromosome_10	1753540	1753639	chromosome_10.f.4671	0	+
chromosome_10	1753898	1754051	chromosome_10.f.4672	0	+
chromosome_10	1754259	1754554	chromosome_10.f.4673	0	+
chromosome_10	1754839	1754980	chromosome_10.f.4674	0	+
chromosome_10	1754990	1755641	chromosome_10.f.4675	0	+
chromosome_10	1755818	1755963	chromosome_10.f.4676	0	+
chromosome_10	1756138	1756194	chromosome_10.f.4677	0	+
chromosome_10	1756204	1756353	chromosome_10.f.4678	0	+
chromosome_10	1756785	1757086	chromosome_10.f.4679	0	+
chromosome_10	1757357	1757423	chromosome_10.f.4680	0	+
chromosome_10	1757570	1757634	chromosome_10.f.4681	0	+
chromosome_10	1757793	1757845	chromosome_10.f.4682	0	+
chromosome_10	1758068	1758169	chromosome_10.f.4683	0	+
chromosome_10	1758472	1758486	chromosome_10.f.4684	0	+
chromosome_10	1758497	1758588	chromosome_10.f.4685	0	+
chromosome_10	1759052	1759248	chromosome_10.f.4686	0	+
chromosome_10	1759534	1759624	chromosome_10.f.4687	0	+
chromosome_10	1759861	1759972	chromosome_10.f.4688	0	+
chromosome_10	1759984	1760070	chromosome_10.f.4689	0	+
chromosome_10	1760083	1760167	chromosome_10.f.4690	0	+
chromosome_10	1760252	1760394	chromosome_10.f.4691	0	+
chromosome_10	1760409	1760512	chromosome_10.f.4692	0	+
chromosome_10	1760746	1760916	chromosome_10.f.4693	0	+
chromosome_10	1760939	1760967	chromosome_10.f.4694	0	+
chromosome_10	1761008	1761053	chromosome_10.f.4695	0	+
chromosome_10	1761065	1761164	chromosome_10.f.4696	0	+
chromosome_10	1761260	1761370	chromosome_10.f.4697	0	+
chromosome_10	1761497	1761557	chromosome_10.f.4698	0	+
chromosome_10	1761587	1761711	chromosome_10.f.4699	0	+
chromosome_10	1762753	1763107	chromosome_10.f.4700	0	+
chromosome_10	1763229	1763325	chromosome_10.f.4701	0	+
chromosome_10	1763515	1763592	chromosome_10.f.4702	0	+
chromosome_10	1763674	1763813	chromosome_10.f.4703	0	+
chromosome_10	1764179	1764289	chromosome_10.f.4704	0	+
chromosome_10	1764664	1764935	chromosome_10.f.4705	0	+
chromosome_10	1765029	1765264	chromosome_10.f.4706	0	+
chromosome_10	1765413	1765471	chromosome_10.f.4707	0	+
chromosome_10	1765494	1765747	chromosome_10.f.4708	0	+
chromosome_10	1765772	1765931	chromosome_10.f.4709	0	+
chromosome_10	1766152	1766169	chromosome_10.f.4710	0	+
chromosome_10	1766232	1766511	chromosome_10.f.4711	0	+
chromosome_10	1766533	1766641	chromosome_10.f.4712	0	+
chromosome_10	1766673	1766842	chromosome_10.f.4713	0	+
chromosome_10	1766850	1766973	chromosome_10.f.4714	0	+
chromosome_10	1766983	1767132	chromosome_10.f.4715	0	+
chromosome_10	1767404	1767438	chromosome_10.f.4716	0	+
chromosome_10	1767547	1767583	chromosome_10.f.4717	0	+
chromosome_10	1767657	1767707	chromosome_10.f.4718	0	+
chromosome_10	1769134	1769198	chromosome_10.f.4719	0	+
chromosome_10	1769912	1770113	chromosome_10.f.4720	0	+
chromosome_10	1770798	1770974	chromosome_10.f.4721	0	+
chromosome_10	1771163	1771265	chromosome_10.f.4722	0	+
chromosome_10	1771441	1771544	chromosome_10.f.4723	0	+
chromosome_10	1771600	1771612	chromosome_10.f.4724	0	+
chromosome_10	1771619	1771714	chromosome_10.f.4725	0	+
chromosome_10	1771727	1771792	chromosome_10.f.4726	0	+
chromosome_10	1772004	1772191	chromosome_10.f.4727	0	+
chromosome_10	1772435	1772499	chromosome_10.f.4728	0	+
chromosome_10	1774389	1774466	chromosome_10.f.4729	0	+
chromosome_10	1774470	1774534	chromosome_10.f.4730	0	+
chromosome_10	1774833	1774947	chromosome_10.f.4731	0	+
chromosome_10	1775542	1775557	chromosome_10.f.4732	0	+
chromosome_10	1775564	1775629	chromosome_10.f.4733	0	+
chromosome_10	1775788	1775950	chromosome_10.f.4734	0	+
chromosome_10	1776009	1776123	chromosome_10.f.4735	0	+
chromosome_10	1776145	1776352	chromosome_10.f.4736	0	+
chromosome_10	1776383	1776405	chromosome_10.f.4737	0	+
chromosome_10	1776466	1776599	chromosome_10.f.4738	0	+
chromosome_10	1776621	1776682	chromosome_10.f.4739	0	+
chromosome_10	1776805	1776909	chromosome_10.f.4740	0	+
chromosome_10	1776918	1776924	chromosome_10.f.4741	0	+
chromosome_10	1776945	1777090	chromosome_10.f.4742	0	+
chromosome_10	1777954	1778020	chromosome_10.f.4743	0	+
chromosome_10	1778560	1778611	chromosome_10.f.4744	0	+
chromosome_10	1778729	1778751	chromosome_10.f.4745	0	+
chromosome_10	1778776	1778792	chromosome_10.f.4746	0	+
chromosome_10	1778811	1778906	chromosome_10.f.4747	0	+
chromosome_10	1778999	1779063	chromosome_10.f.4748	0	+
chromosome_10	1779653	1779740	chromosome_10.f.4749	0	+
chromosome_10	1780441	1780514	chromosome_10.f.4750	0	+
chromosome_10	1780621	1780773	chromosome_10.f.4751	0	+
chromosome_10	1780880	1781061	chromosome_10.f.4752	0	+
chromosome_10	1781156	1781183	chromosome_10.f.4753	0	+
chromosome_10	1782371	1782385	chromosome_10.f.4754	0	+
chromosome_10	1782428	1782563	chromosome_10.f.4755	0	+
chromosome_10	1782581	1782752	chromosome_10.f.4756	0	+
chromosome_10	1782987	1783083	chromosome_10.f.4757	0	+
chromosome_10	1783221	1783274	chromosome_10.f.4758	0	+
chromosome_10	1783284	1783357	chromosome_10.f.4759	0	+
chromosome_10	1783383	1783412	chromosome_10.f.4760	0	+
chromosome_10	1783419	1783560	chromosome_10.f.4761	0	+
chromosome_10	1783614	1783652	chromosome_10.f.4762	0	+
chromosome_10	1783853	1783883	chromosome_10.f.4763	0	+
chromosome_10	1783896	1783910	chromosome_10.f.4764	0	+
chromosome_10	1783924	1784048	chromosome_10.f.4765	0	+
chromosome_10	1784208	1784390	chromosome_10.f.4766	0	+
chromosome_10	1784452	1784583	chromosome_10.f.4767	0	+
chromosome_10	1784789	1784866	chromosome_10.f.4768	0	+
chromosome_10	1784966	1785098	chromosome_10.f.4769	0	+
chromosome_10	1785245	1785348	chromosome_10.f.4770	0	+
chromosome_10	1785599	1785769	chromosome_10.f.4771	0	+
chromosome_10	1785919	1786019	chromosome_10.f.4772	0	+
chromosome_10	1786186	1786245	chromosome_10.f.4773	0	+
chromosome_10	1786410	1786588	chromosome_10.f.4774	0	+
chromosome_10	1786629	1786732	chromosome_10.f.4775	0	+
chromosome_10	1786775	1786847	chromosome_10.f.4776	0	+
chromosome_10	1786916	1787067	chromosome_10.f.4777	0	+
chromosome_10	1787204	1787571	chromosome_10.f.4778	0	+
chromosome_10	1787726	1787750	chromosome_10.f.4779	0	+
chromosome_10	1787826	1787919	chromosome_10.f.4780	0	+
chromosome_10	1788100	1788167	chromosome_10.f.4781	0	+
chromosome_10	1788366	1788586	chromosome_10.f.4782	0	+
chromosome_10	1788630	1788683	chromosome_10.f.4783	0	+
chromosome_10	1788727	1788884	chromosome_10.f.4784	0	+
chromosome_10	1789037	1789190	chromosome_10.f.4785	0	+
chromosome_10	1789403	1789789	chromosome_10.f.4786	0	+
chromosome_10	1789928	1790115	chromosome_10.f.4787	0	+
chromosome_10	1790308	1790426	chromosome_10.f.4788	0	+
chromosome_10	1790577	1790600	chromosome_10.f.4789	0	+
chromosome_10	1790646	1790680	chromosome_10.f.4790	0	+
chromosome_10	1790690	1790838	chromosome_10.f.4791	0	+
chromosome_10	1790867	1790959	chromosome_10.f.4792	0	+
chromosome_10	1791334	1791366	chromosome_10.f.4793	0	+
chromosome_10	1792253	1792339	chromosome_10.f.4794	0	+
chromosome_10	1792589	1792646	chromosome_10.f.4795	0	+
chromosome_10	1793873	1794067	chromosome_10.f.4796	0	+
chromosome_10	1794196	1794503	chromosome_10.f.4797	0	+
chromosome_10	1794583	1794734	chromosome_10.f.4798	0	+
chromosome_10	1794815	1795164	chromosome_10.f.4799	0	+
chromosome_10	1795202	1795336	chromosome_10.f.4800	0	+
chromosome_10	1795456	1795562	chromosome_10.f.4801	0	+
chromosome_10	1795617	1795736	chromosome_10.f.4802	0	+
chromosome_10	1795859	1796048	chromosome_10.f.4803	0	+
chromosome_10	1796384	1796463	chromosome_10.f.4804	0	+
chromosome_10	1796467	1796535	chromosome_10.f.4805	0	+
chromosome_10	1796710	1796801	chromosome_10.f.4806	0	+
chromosome_10	1797087	1797276	chromosome_10.f.4807	0	+
chromosome_10	1797447	1797561	chromosome_10.f.4808	0	+
chromosome_10	1797795	1797864	chromosome_10.f.4809	0	+
chromosome_10	1797873	1797947	chromosome_10.f.4810	0	+
chromosome_10	1798076	1798125	chromosome_10.f.4811	0	+
chromosome_10	1798150	1798355	chromosome_10.f.4812	0	+
chromosome_10	1798485	1798533	chromosome_10.f.4813	0	+
chromosome_10	1798576	1798877	chromosome_10.f.4814	0	+
chromosome_10	1798941	1799231	chromosome_10.f.4815	0	+
chromosome_10	1799237	1799266	chromosome_10.f.4816	0	+
chromosome_10	1799437	1799486	chromosome_10.f.4817	0	+
chromosome_10	1799631	1799740	chromosome_10.f.4818	0	+
chromosome_10	1799816	1799871	chromosome_10.f.4819	0	+
chromosome_10	1800018	1800041	chromosome_10.f.4820	0	+
chromosome_10	1800059	1800187	chromosome_10.f.4821	0	+
chromosome_10	1800382	1800513	chromosome_10.f.4822	0	+
chromosome_10	1800695	1800776	chromosome_10.f.4823	0	+
chromosome_10	1800827	1800878	chromosome_10.f.4824	0	+
chromosome_10	1801351	1801375	chromosome_10.f.4825	0	+
chromosome_10	1801457	1801609	chromosome_10.f.4826	0	+
chromosome_10	1801667	1801678	chromosome_10.f.4827	0	+
chromosome_10	1801688	1801752	chromosome_10.f.4828	0	+
chromosome_10	1802557	1803137	chromosome_10.f.4829	0	+
chromosome_10	1806030	1806130	chromosome_10.f.4830	0	+
chromosome_10	1806359	1806541	chromosome_10.f.4831	0	+
chromosome_10	1806548	1806596	chromosome_10.f.4832	0	+
chromosome_10	1806878	1807143	chromosome_10.f.4833	0	+
chromosome_10	1807225	1807294	chromosome_10.f.4834	0	+
chromosome_10	1807329	1807716	chromosome_10.f.4835	0	+
chromosome_10	1807744	1807756	chromosome_10.f.4836	0	+
chromosome_10	1807935	1808164	chromosome_10.f.4837	0	+
chromosome_10	1808283	1808361	chromosome_10.f.4838	0	+
chromosome_10	1808369	1808425	chromosome_10.f.4839	0	+
chromosome_10	1808435	1808629	chromosome_10.f.4840	0	+
chromosome_10	1808640	1808722	chromosome_10.f.4841	0	+
chromosome_10	1808891	1808945	chromosome_10.f.4842	0	+
chromosome_10	1808953	1809100	chromosome_10.f.4843	0	+
chromosome_10	1809476	1809527	chromosome_10.f.4844	0	+
chromosome_10	1809536	1809639	chromosome_10.f.4845	0	+
chromosome_10	1809775	1809800	chromosome_10.f.4846	0	+
chromosome_10	1809814	1809911	chromosome_10.f.4847	0	+
chromosome_10	1810033	1811062	chromosome_10.f.4848	0	+
chromosome_10	1811107	1811258	chromosome_10.f.4849	0	+
chromosome_10	1811404	1811533	chromosome_10.f.4850	0	+
chromosome_10	1811541	1811564	chromosome_10.f.4851	0	+
chromosome_10	1811638	1811707	chromosome_10.f.4852	0	+
chromosome_10	1811730	1811763	chromosome_10.f.4853	0	+
chromosome_10	1811792	1811802	chromosome_10.f.4854	0	+
chromosome_10	1811843	1812025	chromosome_10.f.4855	0	+
chromosome_10	1812038	1812068	chromosome_10.f.4856	0	+
chromosome_10	1812093	1812193	chromosome_10.f.4857	0	+
chromosome_10	1812247	1812307	chromosome_10.f.4858	0	+
chromosome_10	1812335	1812585	chromosome_10.f.4859	0	+
chromosome_10	1812596	1812770	chromosome_10.f.4860	0	+
chromosome_10	1812777	1812857	chromosome_10.f.4861	0	+
chromosome_10	1812883	1812894	chromosome_10.f.4862	0	+
chromosome_10	1813321	1813643	chromosome_10.f.4863	0	+
chromosome_10	1813701	1813974	chromosome_10.f.4864	0	+
chromosome_10	1814112	1814699	chromosome_10.f.4865	0	+
chromosome_10	1814839	1815065	chromosome_10.f.4866	0	+
chromosome_10	1815124	1815638	chromosome_10.f.4867	0	+
chromosome_10	1815782	1816023	chromosome_10.f.4868	0	+
chromosome_10	1822198	1822216	chromosome_10.f.4869	0	+
chromosome_10	1822595	1822709	chromosome_10.f.4870	0	+
chromosome_10	1822985	1823295	chromosome_10.f.4871	0	+
chromosome_10	1823498	1823681	chromosome_10.f.4872	0	+
chromosome_10	1824090	1824261	chromosome_10.f.4873	0	+
chromosome_10	1824325	1824370	chromosome_10.f.4874	0	+
chromosome_10	1824518	1824594	chromosome_10.f.4875	0	+
chromosome_10	1824923	1825021	chromosome_10.f.4876	0	+
chromosome_10	1825250	1825296	chromosome_10.f.4877	0	+
chromosome_10	1825603	1825685	chromosome_10.f.4878	0	+
chromosome_10	1825937	1826006	chromosome_10.f.4879	0	+
chromosome_10	1826076	1826252	chromosome_10.f.4880	0	+
chromosome_10	1826456	1826754	chromosome_10.f.4881	0	+
chromosome_10	1826923	1827052	chromosome_10.f.4882	0	+
chromosome_10	1827144	1827156	chromosome_10.f.4883	0	+
chromosome_10	1827170	1827190	chromosome_10.f.4884	0	+
chromosome_10	1827313	1827433	chromosome_10.f.4885	0	+
chromosome_10	1827579	1827637	chromosome_10.f.4886	0	+
chromosome_10	1827755	1827880	chromosome_10.f.4887	0	+
chromosome_10	1827891	1828053	chromosome_10.f.4888	0	+
chromosome_10	1828096	1828276	chromosome_10.f.4889	0	+
chromosome_10	1828338	1828362	chromosome_10.f.4890	0	+
chromosome_10	1828490	1828611	chromosome_10.f.4891	0	+
chromosome_10	1828724	1828760	chromosome_10.f.4892	0	+
chromosome_10	1828776	1828852	chromosome_10.f.4893	0	+
chromosome_10	1828906	1829021	chromosome_10.f.4894	0	+
chromosome_10	1829088	1829117	chromosome_10.f.4895	0	+
chromosome_10	1829416	1829614	chromosome_10.f.4896	0	+
chromosome_10	1829630	1829708	chromosome_10.f.4897	0	+
chromosome_10	1829717	1829733	chromosome_10.f.4898	0	+
chromosome_10	1829808	1829908	chromosome_10.f.4899	0	+
chromosome_10	1830140	1830391	chromosome_10.f.4900	0	+
chromosome_10	1830510	1830672	chromosome_10.f.4901	0	+
chromosome_10	1830892	1831004	chromosome_10.f.4902	0	+
chromosome_10	1831122	1831142	chromosome_10.f.4903	0	+
chromosome_10	1831156	1831275	chromosome_10.f.4904	0	+
chromosome_10	1831353	1831416	chromosome_10.f.4905	0	+
chromosome_10	1831607	1831910	chromosome_10.f.4906	0	+
chromosome_10	1832020	1832271	chromosome_10.f.4907	0	+
chromosome_10	1832415	1832540	chromosome_10.f.4908	0	+
chromosome_10	1832675	1832958	chromosome_10.f.4909	0	+
chromosome_10	1833124	1833271	chromosome_10.f.4910	0	+
chromosome_10	1833305	1833656	chromosome_10.f.4911	0	+
chromosome_10	1833808	1833945	chromosome_10.f.4912	0	+
chromosome_10	1834010	1834019	chromosome_10.f.4913	0	+
chromosome_10	1834041	1834077	chromosome_10.f.4914	0	+
chromosome_10	1834285	1834318	chromosome_10.f.4915	0	+
chromosome_10	1834325	1834529	chromosome_10.f.4916	0	+
chromosome_10	1834683	1834851	chromosome_10.f.4917	0	+
chromosome_10	1835559	1835601	chromosome_10.f.4918	0	+
chromosome_10	1835659	1835735	chromosome_10.f.4919	0	+
chromosome_10	1835799	1836130	chromosome_10.f.4920	0	+
chromosome_10	1836172	1836283	chromosome_10.f.4921	0	+
chromosome_10	1836423	1836558	chromosome_10.f.4922	0	+
chromosome_10	1836631	1836745	chromosome_10.f.4923	0	+
chromosome_10	1836803	1837038	chromosome_10.f.4924	0	+
chromosome_10	1837134	1837359	chromosome_10.f.4925	0	+
chromosome_10	1837547	1837614	chromosome_10.f.4926	0	+
chromosome_10	1837879	1837917	chromosome_10.f.4927	0	+
chromosome_10	1838311	1838645	chromosome_10.f.4928	0	+
chromosome_10	1838838	1838897	chromosome_10.f.4929	0	+
chromosome_10	1839189	1839260	chromosome_10.f.4930	0	+
chromosome_10	1839414	1839658	chromosome_10.f.4931	0	+
chromosome_10	1839723	1839782	chromosome_10.f.4932	0	+
chromosome_10	1840225	1840457	chromosome_10.f.4933	0	+
chromosome_10	1840730	1840967	chromosome_10.f.4934	0	+
chromosome_10	1841248	1841288	chromosome_10.f.4935	0	+
chromosome_10	1841433	1841489	chromosome_10.f.4936	0	+
chromosome_10	1841800	1841840	chromosome_10.f.4937	0	+
chromosome_10	1842226	1842324	chromosome_10.f.4938	0	+
chromosome_10	1842448	1842521	chromosome_10.f.4939	0	+
chromosome_10	1842577	1842662	chromosome_10.f.4940	0	+
chromosome_10	1845445	1845513	chromosome_10.f.4941	0	+
chromosome_10	1845716	1845857	chromosome_10.f.4942	0	+
chromosome_10	1846012	1846090	chromosome_10.f.4943	0	+
chromosome_10	1846295	1846437	chromosome_10.f.4944	0	+
chromosome_10	1846659	1846771	chromosome_10.f.4945	0	+
chromosome_10	1846908	1847002	chromosome_10.f.4946	0	+
chromosome_10	1847421	1847513	chromosome_10.f.4947	0	+
chromosome_10	1847746	1847869	chromosome_10.f.4948	0	+
chromosome_10	1848083	1848147	chromosome_10.f.4949	0	+
chromosome_10	1848599	1848668	chromosome_10.f.4950	0	+
chromosome_10	1850300	1850633	chromosome_10.f.4951	0	+
chromosome_10	1850664	1850723	chromosome_10.f.4952	0	+
chromosome_10	1851283	1851346	chromosome_10.f.4953	0	+
chromosome_10	1851629	1851695	chromosome_10.f.4954	0	+
chromosome_10	1852026	1852178	chromosome_10.f.4955	0	+
chromosome_10	1852938	1853003	chromosome_10.f.4956	0	+
chromosome_10	1853593	1853887	chromosome_10.f.4957	0	+
chromosome_10	1854040	1854069	chromosome_10.f.4958	0	+
chromosome_10	1854380	1854403	chromosome_10.f.4959	0	+
chromosome_10	1855215	1855248	chromosome_10.f.4960	0	+
chromosome_10	1855612	1855724	chromosome_10.f.4961	0	+
chromosome_10	1855773	1856024	chromosome_10.f.4962	0	+
chromosome_10	1856186	1856710	chromosome_10.f.4963	0	+
chromosome_10	1856727	1856781	chromosome_10.f.4964	0	+
chromosome_10	1856908	1856996	chromosome_10.f.4965	0	+
chromosome_10	1857200	1857509	chromosome_10.f.4966	0	+
chromosome_10	1857829	1858128	chromosome_10.f.4967	0	+
chromosome_10	1858160	1858241	chromosome_10.f.4968	0	+
chromosome_10	1859029	1859183	chromosome_10.f.4969	0	+
chromosome_10	1859196	1859203	chromosome_10.f.4970	0	+
chromosome_10	1859244	1859251	chromosome_10.f.4971	0	+
chromosome_10	1859348	1859454	chromosome_10.f.4972	0	+
chromosome_10	1859636	1859690	chromosome_10.f.4973	0	+
chromosome_10	1859704	1859789	chromosome_10.f.4974	0	+
chromosome_10	1859920	1860217	chromosome_10.f.4975	0	+
chromosome_10	1860249	1860274	chromosome_10.f.4976	0	+
chromosome_10	1860296	1860417	chromosome_10.f.4977	0	+
chromosome_10	1860616	1860716	chromosome_10.f.4978	0	+
chromosome_10	1860895	1861315	chromosome_10.f.4979	0	+
chromosome_10	1861357	1861393	chromosome_10.f.4980	0	+
chromosome_10	1861456	1861525	chromosome_10.f.4981	0	+
chromosome_10	1861543	1861633	chromosome_10.f.4982	0	+
chromosome_10	1861771	1861872	chromosome_10.f.4983	0	+
chromosome_10	1862246	1862265	chromosome_10.f.4984	0	+
chromosome_10	1862356	1862660	chromosome_10.f.4985	0	+
chromosome_10	1862799	1862880	chromosome_10.f.4986	0	+
chromosome_10	1862948	1862985	chromosome_10.f.4987	0	+
chromosome_10	1863005	1863029	chromosome_10.f.4988	0	+
chromosome_10	1863248	1863573	chromosome_10.f.4989	0	+
chromosome_10	1863583	1863681	chromosome_10.f.4990	0	+
chromosome_10	1863810	1863902	chromosome_10.f.4991	0	+
chromosome_10	1863922	1863989	chromosome_10.f.4992	0	+
chromosome_10	1866294	1866364	chromosome_10.f.4993	0	+
chromosome_10	1866606	1866740	chromosome_10.f.4994	0	+
chromosome_10	1866764	1866809	chromosome_10.f.4995	0	+
chromosome_10	1867110	1867182	chromosome_10.f.4996	0	+
chromosome_10	1867746	1867956	chromosome_10.f.4997	0	+
chromosome_10	1868180	1868340	chromosome_10.f.4998	0	+
chromosome_10	1868414	1868590	chromosome_10.f.4999	0	+
chromosome_10	1868690	1869156	chromosome_10.f.5000	0	+
chromosome_10	1869196	1869277	chromosome_10.f.5001	0	+
chromosome_10	1869355	1869483	chromosome_10.f.5002	0	+
chromosome_10	1869581	1869825	chromosome_10.f.5003	0	+
chromosome_10	1869869	1869943	chromosome_10.f.5004	0	+
chromosome_10	1870047	1870067	chromosome_10.f.5005	0	+
chromosome_10	1870081	1870167	chromosome_10.f.5006	0	+
chromosome_10	1870375	1870380	chromosome_10.f.5007	0	+
chromosome_10	1870393	1870439	chromosome_10.f.5008	0	+
chromosome_10	1870447	1870529	chromosome_10.f.5009	0	+
chromosome_10	1870681	1870710	chromosome_10.f.5010	0	+
chromosome_10	1870726	1870887	chromosome_10.f.5011	0	+
chromosome_10	1870900	1871138	chromosome_10.f.5012	0	+
chromosome_10	1871188	1871196	chromosome_10.f.5013	0	+
chromosome_10	1871446	1871546	chromosome_10.f.5014	0	+
chromosome_10	1871677	1871854	chromosome_10.f.5015	0	+
chromosome_10	1871985	1872149	chromosome_10.f.5016	0	+
chromosome_10	1872276	1872281	chromosome_10.f.5017	0	+
chromosome_10	1872399	1872459	chromosome_10.f.5018	0	+
chromosome_10	1872587	1872676	chromosome_10.f.5019	0	+
chromosome_10	1872948	1873040	chromosome_10.f.5020	0	+
chromosome_10	1873225	1873323	chromosome_10.f.5021	0	+
chromosome_10	1873446	1873534	chromosome_10.f.5022	0	+
chromosome_10	1873557	1873641	chromosome_10.f.5023	0	+
chromosome_10	1873946	1874131	chromosome_10.f.5024	0	+
chromosome_10	1874267	1874360	chromosome_10.f.5025	0	+
chromosome_10	1874407	1874549	chromosome_10.f.5026	0	+
chromosome_10	1875348	1875519	chromosome_10.f.5027	0	+
chromosome_10	1875602	1875672	chromosome_10.f.5028	0	+
chromosome_10	1875902	1876006	chromosome_10.f.5029	0	+
chromosome_10	1876580	1876636	chromosome_10.f.5030	0	+
chromosome_10	1876720	1876889	chromosome_10.f.5031	0	+
chromosome_10	1876944	1877017	chromosome_10.f.5032	0	+
chromosome_10	1877429	1877460	chromosome_10.f.5033	0	+
chromosome_10	1877502	1877597	chromosome_10.f.5034	0	+
chromosome_10	1877632	1877652	chromosome_10.f.5035	0	+
chromosome_10	1878084	1878235	chromosome_10.f.5036	0	+
chromosome_10	1880026	1880127	chromosome_10.f.5037	0	+
chromosome_10	1880141	1880248	chromosome_10.f.5038	0	+
chromosome_10	1880298	1880322	chromosome_10.f.5039	0	+
chromosome_10	1880400	1880432	chromosome_10.f.5040	0	+
chromosome_10	1880474	1880568	chromosome_10.f.5041	0	+
chromosome_10	1880603	1880623	chromosome_10.f.5042	0	+
chromosome_10	1880699	1880782	chromosome_10.f.5043	0	+
chromosome_10	1880792	1880897	chromosome_10.f.5044	0	+
chromosome_10	1881183	1881375	chromosome_10.f.5045	0	+
chromosome_10	1881620	1881709	chromosome_10.f.5046	0	+
chromosome_10	1881858	1881954	chromosome_10.f.5047	0	+
chromosome_10	1882069	1882127	chromosome_10.f.5048	0	+
chromosome_10	1882144	1882178	chromosome_10.f.5049	0	+
chromosome_10	1882400	1882652	chromosome_10.f.5050	0	+
chromosome_10	1882823	1882938	chromosome_10.f.5051	0	+
chromosome_10	1883223	1883390	chromosome_10.f.5052	0	+
chromosome_10	1883719	1883754	chromosome_10.f.5053	0	+
chromosome_10	1883833	1883939	chromosome_10.f.5054	0	+
chromosome_10	1883986	1884280	chromosome_10.f.5055	0	+
chromosome_10	1884686	1884790	chromosome_10.f.5056	0	+
chromosome_10	1884963	1885079	chromosome_10.f.5057	0	+
chromosome_10	1885248	1885375	chromosome_10.f.5058	0	+
chromosome_10	1885495	1885743	chromosome_10.f.5059	0	+
chromosome_10	1886083	1886110	chromosome_10.f.5060	0	+
chromosome_10	1886247	1886345	chromosome_10.f.5061	0	+
chromosome_10	1886377	1886433	chromosome_10.f.5062	0	+
chromosome_10	1886465	1886689	chromosome_10.f.5063	0	+
chromosome_10	1887038	1887071	chromosome_10.f.5064	0	+
chromosome_10	1887933	1888003	chromosome_10.f.5065	0	+
chromosome_10	1888141	1888209	chromosome_10.f.5066	0	+
chromosome_10	1888395	1888440	chromosome_10.f.5067	0	+
chromosome_10	1888496	1888687	chromosome_10.f.5068	0	+
chromosome_10	1888758	1888834	chromosome_10.f.5069	0	+
chromosome_10	1888964	1889210	chromosome_10.f.5070	0	+
chromosome_10	1889247	1889335	chromosome_10.f.5071	0	+
chromosome_10	1889430	1889503	chromosome_10.f.5072	0	+
chromosome_10	1889869	1889980	chromosome_10.f.5073	0	+
chromosome_10	1890184	1890386	chromosome_10.f.5074	0	+
chromosome_10	1890420	1890461	chromosome_10.f.5075	0	+
chromosome_10	1890521	1890618	chromosome_10.f.5076	0	+
chromosome_10	1890912	1890982	chromosome_10.f.5077	0	+
chromosome_10	1891208	1891286	chromosome_10.f.5078	0	+
chromosome_10	1891332	1891490	chromosome_10.f.5079	0	+
chromosome_10	1891817	1891880	chromosome_10.f.5080	0	+
chromosome_10	1892265	1892328	chromosome_10.f.5081	0	+
chromosome_10	1892548	1892598	chromosome_10.f.5082	0	+
chromosome_10	1893387	1893436	chromosome_10.f.5083	0	+
chromosome_10	1893475	1893629	chromosome_10.f.5084	0	+
chromosome_10	1893758	1893864	chromosome_10.f.5085	0	+
chromosome_10	1893920	1894067	chromosome_10.f.5086	0	+
chromosome_10	1894127	1894209	chromosome_10.f.5087	0	+
chromosome_10	1894328	1894349	chromosome_10.f.5088	0	+
chromosome_10	1894395	1894767	chromosome_10.f.5089	0	+
chromosome_10	1894901	1895092	chromosome_10.f.5090	0	+
chromosome_10	1895315	1895453	chromosome_10.f.5091	0	+
chromosome_10	1895461	1895615	chromosome_10.f.5092	0	+
chromosome_10	1895621	1895651	chromosome_10.f.5093	0	+
chromosome_10	1895831	1896539	chromosome_10.f.5094	0	+
chromosome_10	1896546	1896699	chromosome_10.f.5095	0	+
chromosome_10	1896804	1896825	chromosome_10.f.5096	0	+
chromosome_10	1898182	1898563	chromosome_10.f.5097	0	+
chromosome_10	1898950	1899079	chromosome_10.f.5098	0	+
chromosome_10	1899339	1899541	chromosome_10.f.5099	0	+
chromosome_10	1900077	1900269	chromosome_10.f.5100	0	+
chromosome_10	1901857	1901931	chromosome_10.f.5101	0	+
chromosome_10	1902052	1902086	chromosome_10.f.5102	0	+
chromosome_10	1902514	1902626	chromosome_10.f.5103	0	+
chromosome_10	1902831	1902890	chromosome_10.f.5104	0	+
chromosome_10	1903361	1903469	chromosome_10.f.5105	0	+
chromosome_10	1903883	1903925	chromosome_10.f.5106	0	+
chromosome_10	1904135	1904178	chromosome_10.f.5107	0	+
chromosome_10	1906909	1907359	chromosome_10.f.5108	0	+
chromosome_10	1907447	1907653	chromosome_10.f.5109	0	+
chromosome_10	1907709	1907736	chromosome_10.f.5110	0	+
chromosome_10	1908072	1908267	chromosome_10.f.5111	0	+
chromosome_10	1908509	1908562	chromosome_10.f.5112	0	+
chromosome_10	1908566	1908572	chromosome_10.f.5113	0	+
chromosome_10	1908584	1908753	chromosome_10.f.5114	0	+
chromosome_10	1908782	1908970	chromosome_10.f.5115	0	+
chromosome_10	1909193	1909992	chromosome_10.f.5116	0	+
chromosome_10	1910035	1910191	chromosome_10.f.5117	0	+
chromosome_10	1910196	1910246	chromosome_10.f.5118	0	+
chromosome_10	1910365	1910472	chromosome_10.f.5119	0	+
chromosome_10	1910522	1910540	chromosome_10.f.5120	0	+
chromosome_10	1910720	1910936	chromosome_10.f.5121	0	+
chromosome_10	1911117	1911175	chromosome_10.f.5122	0	+
chromosome_10	1911215	1911366	chromosome_10.f.5123	0	+
chromosome_10	1911667	1911866	chromosome_10.f.5124	0	+
chromosome_10	1912109	1912297	chromosome_10.f.5125	0	+
chromosome_10	1912539	1912704	chromosome_10.f.5126	0	+
chromosome_10	1912870	1913094	chromosome_10.f.5127	0	+
chromosome_10	1913268	1913396	chromosome_10.f.5128	0	+
chromosome_10	1913586	1913639	chromosome_10.f.5129	0	+
chromosome_10	1913785	1913953	chromosome_10.f.5130	0	+
chromosome_10	1914147	1914286	chromosome_10.f.5131	0	+
chromosome_10	1914404	1914519	chromosome_10.f.5132	0	+
chromosome_10	1914592	1914623	chromosome_10.f.5133	0	+
chromosome_10	1914687	1914813	chromosome_10.f.5134	0	+
chromosome_10	1915007	1915196	chromosome_10.f.5135	0	+
chromosome_10	1917135	1917235	chromosome_10.f.5136	0	+
chromosome_10	1917250	1917288	chromosome_10.f.5137	0	+
chromosome_10	1917801	1917970	chromosome_10.f.5138	0	+
chromosome_10	1918249	1918492	chromosome_10.f.5139	0	+
chromosome_10	1918832	1919030	chromosome_10.f.5140	0	+
chromosome_10	1919084	1919750	chromosome_10.f.5141	0	+
chromosome_10	1920000	1920252	chromosome_10.f.5142	0	+
chromosome_10	1920437	1920491	chromosome_10.f.5143	0	+
chromosome_10	1920547	1921087	chromosome_10.f.5144	0	+
chromosome_10	1921262	1921522	chromosome_10.f.5145	0	+
chromosome_10	1921693	1921900	chromosome_10.f.5146	0	+
chromosome_10	1921962	1922046	chromosome_10.f.5147	0	+
chromosome_10	1922277	1922418	chromosome_10.f.5148	0	+
chromosome_10	1922772	1922889	chromosome_10.f.5149	0	+
chromosome_10	1923112	1923191	chromosome_10.f.5150	0	+
chromosome_10	1923234	1923327	chromosome_10.f.5151	0	+
chromosome_10	1923673	1923781	chromosome_10.f.5152	0	+
chromosome_10	1923902	1923938	chromosome_10.f.5153	0	+
chromosome_10	1924120	1924308	chromosome_10.f.5154	0	+
chromosome_10	1924338	1924384	chromosome_10.f.5155	0	+
chromosome_10	1924529	1924802	chromosome_10.f.5156	0	+
chromosome_10	1924938	1925316	chromosome_10.f.5157	0	+
chromosome_10	1925355	1925397	chromosome_10.f.5158	0	+
chromosome_10	1925424	1925552	chromosome_10.f.5159	0	+
chromosome_10	1925950	1926075	chromosome_10.f.5160	0	+
chromosome_10	1926475	1926578	chromosome_10.f.5161	0	+
chromosome_10	1926840	1926978	chromosome_10.f.5162	0	+
chromosome_10	1927252	1927337	chromosome_10.f.5163	0	+
chromosome_10	1927883	1927982	chromosome_10.f.5164	0	+
chromosome_10	1928133	1928177	chromosome_10.f.5165	0	+
chromosome_10	1928381	1928459	chromosome_10.f.5166	0	+
chromosome_10	1928543	1928612	chromosome_10.f.5167	0	+
chromosome_10	1928769	1928913	chromosome_10.f.5168	0	+
chromosome_10	1928940	1928990	chromosome_10.f.5169	0	+
chromosome_10	1929019	1929043	chromosome_10.f.5170	0	+
chromosome_10	1929584	1929658	chromosome_10.f.5171	0	+
chromosome_10	1929674	1930332	chromosome_10.f.5172	0	+
chromosome_10	1930374	1930466	chromosome_10.f.5173	0	+
chromosome_10	1930554	1930748	chromosome_10.f.5174	0	+
chromosome_10	1930996	1931020	chromosome_10.f.5175	0	+
chromosome_10	1931033	1931126	chromosome_10.f.5176	0	+
chromosome_10	1931288	1931393	chromosome_10.f.5177	0	+
chromosome_10	1931631	1931643	chromosome_10.f.5178	0	+
chromosome_10	1931668	1931730	chromosome_10.f.5179	0	+
chromosome_10	1931734	1931784	chromosome_10.f.5180	0	+
chromosome_10	1931791	1931796	chromosome_10.f.5181	0	+
chromosome_10	1932016	1932084	chromosome_10.f.5182	0	+
chromosome_10	1934228	1934558	chromosome_10.f.5183	0	+
chromosome_10	1934633	1934684	chromosome_10.f.5184	0	+
chromosome_10	1934975	1935184	chromosome_10.f.5185	0	+
chromosome_10	1935272	1935739	chromosome_10.f.5186	0	+
chromosome_10	1935784	1935977	chromosome_10.f.5187	0	+
chromosome_10	1937623	1937748	chromosome_10.f.5188	0	+
chromosome_10	1937910	1938195	chromosome_10.f.5189	0	+
chromosome_10	1938682	1939164	chromosome_10.f.5190	0	+
chromosome_10	1939273	1939548	chromosome_10.f.5191	0	+
chromosome_10	1939594	1939697	chromosome_10.f.5192	0	+
chromosome_10	1939774	1940120	chromosome_10.f.5193	0	+
chromosome_10	1940191	1940409	chromosome_10.f.5194	0	+
chromosome_10	1940603	1940628	chromosome_10.f.5195	0	+
chromosome_10	1940640	1940679	chromosome_10.f.5196	0	+
chromosome_10	1941139	1941180	chromosome_10.f.5197	0	+
chromosome_10	1941622	1941696	chromosome_10.f.5198	0	+
chromosome_10	1942350	1942374	chromosome_10.f.5199	0	+
chromosome_10	1942575	1942751	chromosome_10.f.5200	0	+
chromosome_10	1942840	1943095	chromosome_10.f.5201	0	+
chromosome_10	1943248	1943311	chromosome_10.f.5202	0	+
chromosome_10	1943387	1943488	chromosome_10.f.5203	0	+
chromosome_10	1943702	1943878	chromosome_10.f.5204	0	+
chromosome_10	1944002	1944293	chromosome_10.f.5205	0	+
chromosome_10	1944523	1944610	chromosome_10.f.5206	0	+
chromosome_10	1944742	1944835	chromosome_10.f.5207	0	+
chromosome_10	1945173	1945209	chromosome_10.f.5208	0	+
chromosome_10	1946654	1946852	chromosome_10.f.5209	0	+
chromosome_10	1946860	1946996	chromosome_10.f.5210	0	+
chromosome_10	1947014	1947101	chromosome_10.f.5211	0	+
chromosome_10	1947107	1947457	chromosome_10.f.5212	0	+
chromosome_10	1947503	1947536	chromosome_10.f.5213	0	+
chromosome_10	1950028	1950073	chromosome_10.f.5214	0	+
chromosome_10	1950314	1950360	chromosome_10.f.5215	0	+
chromosome_10	1950924	1951149	chromosome_10.f.5216	0	+
chromosome_10	1951173	1951198	chromosome_10.f.5217	0	+
chromosome_10	1952941	1952981	chromosome_10.f.5218	0	+
chromosome_10	1953673	1953843	chromosome_10.f.5219	0	+
chromosome_10	1953963	1954219	chromosome_10.f.5220	0	+
chromosome_10	1954409	1954471	chromosome_10.f.5221	0	+
chromosome_10	1954549	1954600	chromosome_10.f.5222	0	+
chromosome_10	1955235	1955343	chromosome_10.f.5223	0	+
chromosome_10	1955951	1956078	chromosome_10.f.5224	0	+
chromosome_10	1957847	1957873	chromosome_10.f.5225	0	+
chromosome_10	1958699	1958767	chromosome_10.f.5226	0	+
chromosome_10	1958879	1958987	chromosome_10.f.5227	0	+
chromosome_10	1959084	1959155	chromosome_10.f.5228	0	+
chromosome_10	1959379	1959476	chromosome_10.f.5229	0	+
chromosome_10	1959552	1959673	chromosome_10.f.5230	0	+
chromosome_10	1959734	1959751	chromosome_10.f.5231	0	+
chromosome_10	1959774	1959834	chromosome_10.f.5232	0	+
chromosome_10	1959962	1960146	chromosome_10.f.5233	0	+
chromosome_10	1960261	1960358	chromosome_10.f.5234	0	+
chromosome_10	1960499	1960618	chromosome_10.f.5235	0	+
chromosome_10	1960736	1960858	chromosome_10.f.5236	0	+
chromosome_10	1960964	1961217	chromosome_10.f.5237	0	+
chromosome_10	1961311	1961710	chromosome_10.f.5238	0	+
chromosome_10	1961777	1961941	chromosome_10.f.5239	0	+
chromosome_10	1962011	1962284	chromosome_10.f.5240	0	+
chromosome_10	1962383	1962555	chromosome_10.f.5241	0	+
chromosome_10	1962628	1962775	chromosome_10.f.5242	0	+
chromosome_10	1962926	1963087	chromosome_10.f.5243	0	+
chromosome_10	1963166	1963313	chromosome_10.f.5244	0	+
chromosome_10	1963853	1963967	chromosome_10.f.5245	0	+
chromosome_10	1964123	1964321	chromosome_10.f.5246	0	+
chromosome_10	1964557	1964591	chromosome_10.f.5247	0	+
chromosome_10	1964703	1964781	chromosome_10.f.5248	0	+
chromosome_10	1965005	1965086	chromosome_10.f.5249	0	+
chromosome_10	1965200	1965324	chromosome_10.f.5250	0	+
chromosome_10	1965464	1965767	chromosome_10.f.5251	0	+
chromosome_10	1965988	1966157	chromosome_10.f.5252	0	+
chromosome_10	1966323	1966454	chromosome_10.f.5253	0	+
chromosome_10	1966530	1966619	chromosome_10.f.5254	0	+
chromosome_10	1966725	1966841	chromosome_10.f.5255	0	+
chromosome_10	1967138	1967315	chromosome_10.f.5256	0	+
chromosome_10	1967336	1967548	chromosome_10.f.5257	0	+
chromosome_10	1967613	1967858	chromosome_10.f.5258	0	+
chromosome_10	1967885	1967990	chromosome_10.f.5259	0	+
chromosome_10	1968048	1968185	chromosome_10.f.5260	0	+
chromosome_10	1968320	1968365	chromosome_10.f.5261	0	+
chromosome_10	1968416	1968452	chromosome_10.f.5262	0	+
chromosome_10	1968633	1969023	chromosome_10.f.5263	0	+
chromosome_10	1969188	1969338	chromosome_10.f.5264	0	+
chromosome_10	1969454	1969516	chromosome_10.f.5265	0	+
chromosome_10	1969550	1969703	chromosome_10.f.5266	0	+
chromosome_10	1970502	1970588	chromosome_10.f.5267	0	+
chromosome_10	1971057	1971205	chromosome_10.f.5268	0	+
chromosome_10	1971243	1971272	chromosome_10.f.5269	0	+
chromosome_10	1971379	1971538	chromosome_10.f.5270	0	+
chromosome_10	1971757	1971909	chromosome_10.f.5271	0	+
chromosome_10	1972093	1972383	chromosome_10.f.5272	0	+
chromosome_10	1972429	1972488	chromosome_10.f.5273	0	+
chromosome_10	1972609	1972679	chromosome_10.f.5274	0	+
chromosome_10	1972804	1972842	chromosome_10.f.5275	0	+
chromosome_10	1972978	1973070	chromosome_10.f.5276	0	+
chromosome_10	1973141	1973171	chromosome_10.f.5277	0	+
chromosome_10	1973205	1973407	chromosome_10.f.5278	0	+
chromosome_10	1973611	1973724	chromosome_10.f.5279	0	+
chromosome_10	1973770	1973799	chromosome_10.f.5280	0	+
chromosome_10	1974111	1974184	chromosome_10.f.5281	0	+
chromosome_10	1974279	1974367	chromosome_10.f.5282	0	+
chromosome_10	1974404	1974650	chromosome_10.f.5283	0	+
chromosome_10	1974735	1974793	chromosome_10.f.5284	0	+
chromosome_10	1974864	1975055	chromosome_10.f.5285	0	+
chromosome_10	1975083	1975156	chromosome_10.f.5286	0	+
chromosome_10	1975342	1975410	chromosome_10.f.5287	0	+
chromosome_10	1975548	1975658	chromosome_10.f.5288	0	+
chromosome_10	1975848	1975944	chromosome_10.f.5289	0	+
chromosome_10	1976098	1976130	chromosome_10.f.5290	0	+
chromosome_10	1977021	1977245	chromosome_10.f.5291	0	+
chromosome_10	1977369	1977477	chromosome_10.f.5292	0	+
chromosome_10	1977619	1977692	chromosome_10.f.5293	0	+
chromosome_10	1977740	1977806	chromosome_10.f.5294	0	+
chromosome_10	1978338	1978357	chromosome_10.f.5295	0	+
chromosome_10	1978568	1978596	chromosome_10.f.5296	0	+
chromosome_10	1978738	1978806	chromosome_10.f.5297	0	+
chromosome_10	1978895	1979221	chromosome_10.f.5298	0	+
chromosome_10	1979400	1979559	chromosome_10.f.5299	0	+
chromosome_10	1979763	1979850	chromosome_10.f.5300	0	+
chromosome_10	1980054	1980207	chromosome_10.f.5301	0	+
chromosome_10	1980470	1980742	chromosome_10.f.5302	0	+
chromosome_10	1980934	1981063	chromosome_10.f.5303	0	+
chromosome_10	1981244	1981495	chromosome_10.f.5304	0	+
chromosome_10	1981675	1982108	chromosome_10.f.5305	0	+
chromosome_10	1982178	1982330	chromosome_10.f.5306	0	+
chromosome_10	1982371	1982462	chromosome_10.f.5307	0	+
chromosome_10	1983668	1984020	chromosome_10.f.5308	0	+
chromosome_10	1984147	1984227	chromosome_10.f.5309	0	+
chromosome_10	1984471	1984624	chromosome_10.f.5310	0	+
chromosome_10	1984825	1984942	chromosome_10.f.5311	0	+
chromosome_10	1985190	1985338	chromosome_10.f.5312	0	+
chromosome_10	1985502	1985633	chromosome_10.f.5313	0	+
chromosome_10	1985767	1986038	chromosome_10.f.5314	0	+
chromosome_10	1986188	1986332	chromosome_10.f.5315	0	+
chromosome_10	1986489	1986605	chromosome_10.f.5316	0	+
chromosome_10	1986815	1986914	chromosome_10.f.5317	0	+
chromosome_10	1987127	1987233	chromosome_10.f.5318	0	+
chromosome_10	1987422	1987621	chromosome_10.f.5319	0	+
chromosome_10	1987866	1988025	chromosome_10.f.5320	0	+
chromosome_10	1988703	1988975	chromosome_10.f.5321	0	+
chromosome_10	1988997	1989222	chromosome_10.f.5322	0	+
chromosome_10	1989264	1989501	chromosome_10.f.5323	0	+
chromosome_10	1989637	1989745	chromosome_10.f.5324	0	+
chromosome_10	1989855	1989910	chromosome_10.f.5325	0	+
chromosome_10	1989945	1990071	chromosome_10.f.5326	0	+
chromosome_10	1990361	1990451	chromosome_10.f.5327	0	+
chromosome_10	1990560	1990792	chromosome_10.f.5328	0	+
chromosome_10	1990819	1991117	chromosome_10.f.5329	0	+
chromosome_10	1991345	1991384	chromosome_10.f.5330	0	+
chromosome_10	1992384	1992649	chromosome_10.f.5331	0	+
chromosome_10	1992686	1992709	chromosome_10.f.5332	0	+
chromosome_10	1992743	1992838	chromosome_10.f.5333	0	+
chromosome_10	1992853	1992985	chromosome_10.f.5334	0	+
chromosome_10	1993017	1993081	chromosome_10.f.5335	0	+
chromosome_10	1993170	1993207	chromosome_10.f.5336	0	+
chromosome_10	1993277	1993459	chromosome_10.f.5337	0	+
chromosome_10	1993598	1993769	chromosome_10.f.5338	0	+
chromosome_10	1993846	1993888	chromosome_10.f.5339	0	+
chromosome_10	1993900	1994074	chromosome_10.f.5340	0	+
chromosome_10	1994233	1994380	chromosome_10.f.5341	0	+
chromosome_10	1994546	1994716	chromosome_10.f.5342	0	+
chromosome_10	1994813	1994959	chromosome_10.f.5343	0	+
chromosome_10	1995143	1995199	chromosome_10.f.5344	0	+
chromosome_10	1995204	1995252	chromosome_10.f.5345	0	+
chromosome_10	1995268	1995326	chromosome_10.f.5346	0	+
chromosome_10	1995337	1995390	chromosome_10.f.5347	0	+
chromosome_10	1995579	1995718	chromosome_10.f.5348	0	+
chromosome_10	1995792	1995814	chromosome_10.f.5349	0	+
chromosome_10	1995830	1996200	chromosome_10.f.5350	0	+
chromosome_10	1996207	1996277	chromosome_10.f.5351	0	+
chromosome_10	1996316	1996428	chromosome_10.f.5352	0	+
chromosome_10	1996514	1996639	chromosome_10.f.5353	0	+
chromosome_10	1996689	1996709	chromosome_10.f.5354	0	+
chromosome_10	1997064	1997177	chromosome_10.f.5355	0	+
chromosome_10	1997181	1997473	chromosome_10.f.5356	0	+
chromosome_10	1997587	1997753	chromosome_10.f.5357	0	+
chromosome_10	1997798	1997971	chromosome_10.f.5358	0	+
chromosome_10	1998255	1998495	chromosome_10.f.5359	0	+
chromosome_10	1998623	1998648	chromosome_10.f.5360	0	+
chromosome_10	1998658	1998795	chromosome_10.f.5361	0	+
chromosome_10	1998970	1999031	chromosome_10.f.5362	0	+
chromosome_10	1999039	1999058	chromosome_10.f.5363	0	+
chromosome_10	1999069	1999092	chromosome_10.f.5364	0	+
chromosome_10	1999096	1999155	chromosome_10.f.5365	0	+
chromosome_10	1999334	1999371	chromosome_10.f.5366	0	+
chromosome_10	1999409	1999537	chromosome_10.f.5367	0	+
chromosome_10	1999550	1999584	chromosome_10.f.5368	0	+
chromosome_10	1999758	1999908	chromosome_10.f.5369	0	+
chromosome_10	1999957	1999994	chromosome_10.f.5370	0	+
chromosome_10	2000085	2000123	chromosome_10.f.5371	0	+
chromosome_10	2000136	2000222	chromosome_10.f.5372	0	+
chromosome_10	2000238	2000285	chromosome_10.f.5373	0	+
chromosome_10	2000295	2000312	chromosome_10.f.5374	0	+
chromosome_10	2000403	2000498	chromosome_10.f.5375	0	+
chromosome_10	2000557	2000689	chromosome_10.f.5376	0	+
chromosome_10	2001091	2001134	chromosome_10.f.5377	0	+
chromosome_10	2001205	2001284	chromosome_10.f.5378	0	+
chromosome_10	2001352	2001496	chromosome_10.f.5379	0	+
chromosome_10	2001799	2001922	chromosome_10.f.5380	0	+
chromosome_10	2002235	2002297	chromosome_10.f.5381	0	+
chromosome_10	2002311	2002372	chromosome_10.f.5382	0	+
chromosome_10	2002547	2002730	chromosome_10.f.5383	0	+
chromosome_10	2003200	2003351	chromosome_10.f.5384	0	+
chromosome_10	2003672	2003784	chromosome_10.f.5385	0	+
chromosome_10	2004051	2004154	chromosome_10.f.5386	0	+
chromosome_10	2004386	2004692	chromosome_10.f.5387	0	+
chromosome_10	2005028	2005151	chromosome_10.f.5388	0	+
chromosome_10	2005318	2005326	chromosome_10.f.5389	0	+
chromosome_10	2005333	2005357	chromosome_10.f.5390	0	+
chromosome_10	2005363	2005389	chromosome_10.f.5391	0	+
chromosome_10	2005607	2005854	chromosome_10.f.5392	0	+
chromosome_10	2006041	2006050	chromosome_10.f.5393	0	+
chromosome_10	2006058	2006085	chromosome_10.f.5394	0	+
chromosome_10	2006089	2006191	chromosome_10.f.5395	0	+
chromosome_10	2006725	2006774	chromosome_10.f.5396	0	+
chromosome_10	2008720	2009090	chromosome_10.f.5397	0	+
chromosome_10	2009143	2009265	chromosome_10.f.5398	0	+
chromosome_10	2009277	2009384	chromosome_10.f.5399	0	+
chromosome_10	2009466	2009486	chromosome_10.f.5400	0	+
chromosome_10	2009547	2009628	chromosome_10.f.5401	0	+
chromosome_10	2009637	2009716	chromosome_10.f.5402	0	+
chromosome_10	2010016	2011254	chromosome_10.f.5403	0	+
chromosome_10	2011258	2011299	chromosome_10.f.5404	0	+
chromosome_10	2011321	2011515	chromosome_10.f.5405	0	+
chromosome_10	2011671	2011747	chromosome_10.f.5406	0	+
chromosome_10	2012013	2012367	chromosome_10.f.5407	0	+
chromosome_10	2012524	2012762	chromosome_10.f.5408	0	+
chromosome_10	2013181	2013207	chromosome_10.f.5409	0	+
chromosome_10	2013226	2013334	chromosome_10.f.5410	0	+
chromosome_10	2013665	2013836	chromosome_10.f.5411	0	+
chromosome_10	2014519	2014718	chromosome_10.f.5412	0	+
chromosome_10	2014782	2014978	chromosome_10.f.5413	0	+
chromosome_10	2015026	2015067	chromosome_10.f.5414	0	+
chromosome_10	2015080	2015120	chromosome_10.f.5415	0	+
chromosome_10	2015153	2015537	chromosome_10.f.5416	0	+
chromosome_10	2015589	2015605	chromosome_10.f.5417	0	+
chromosome_10	2015615	2015628	chromosome_10.f.5418	0	+
chromosome_10	2015633	2015714	chromosome_10.f.5419	0	+
chromosome_10	2015774	2015947	chromosome_10.f.5420	0	+
chromosome_10	2015958	2015974	chromosome_10.f.5421	0	+
chromosome_10	2016034	2016097	chromosome_10.f.5422	0	+
chromosome_10	2016134	2016381	chromosome_10.f.5423	0	+
chromosome_10	2016404	2016625	chromosome_10.f.5424	0	+
chromosome_10	2016911	2016956	chromosome_10.f.5425	0	+
chromosome_10	2016999	2017010	chromosome_10.f.5426	0	+
chromosome_10	2017088	2017415	chromosome_10.f.5427	0	+
chromosome_10	2017443	2017517	chromosome_10.f.5428	0	+
chromosome_10	2017524	2017701	chromosome_10.f.5429	0	+
chromosome_10	2018068	2018176	chromosome_10.f.5430	0	+
chromosome_10	2018401	2018558	chromosome_10.f.5431	0	+
chromosome_10	2018564	2018694	chromosome_10.f.5432	0	+
chromosome_10	2018903	2019060	chromosome_10.f.5433	0	+
chromosome_10	2019196	2019257	chromosome_10.f.5434	0	+
chromosome_10	2019448	2019493	chromosome_10.f.5435	0	+
chromosome_10	2019706	2019760	chromosome_10.f.5436	0	+
chromosome_10	2019817	2019855	chromosome_10.f.5437	0	+
chromosome_10	2019866	2019883	chromosome_10.f.5438	0	+
chromosome_10	2020092	2020201	chromosome_10.f.5439	0	+
chromosome_10	2020327	2020388	chromosome_10.f.5440	0	+
chromosome_10	2020620	2020680	chromosome_10.f.5441	0	+
chromosome_10	2020696	2020760	chromosome_10.f.5442	0	+
chromosome_10	2020905	2020916	chromosome_10.f.5443	0	+
chromosome_10	2020930	2021016	chromosome_10.f.5444	0	+
chromosome_10	2021185	2021330	chromosome_10.f.5445	0	+
chromosome_10	2021481	2021566	chromosome_10.f.5446	0	+
chromosome_10	2021595	2021623	chromosome_10.f.5447	0	+
chromosome_10	2021776	2021805	chromosome_10.f.5448	0	+
chromosome_10	2021814	2021873	chromosome_10.f.5449	0	+
chromosome_10	2021883	2021928	chromosome_10.f.5450	0	+
chromosome_10	2022171	2022346	chromosome_10.f.5451	0	+
chromosome_10	2022419	2022454	chromosome_10.f.5452	0	+
chromosome_10	2022514	2022649	chromosome_10.f.5453	0	+
chromosome_10	2023284	2023303	chromosome_10.f.5454	0	+
chromosome_10	2023789	2023815	chromosome_10.f.5455	0	+
chromosome_10	2023864	2023901	chromosome_10.f.5456	0	+
chromosome_10	2023953	2023976	chromosome_10.f.5457	0	+
chromosome_10	2023982	2024185	chromosome_10.f.5458	0	+
chromosome_10	2024375	2024450	chromosome_10.f.5459	0	+
chromosome_10	2024620	2024633	chromosome_10.f.5460	0	+
chromosome_10	2024718	2024761	chromosome_10.f.5461	0	+
chromosome_10	2025203	2025245	chromosome_10.f.5462	0	+
chromosome_10	2025600	2025924	chromosome_10.f.5463	0	+
chromosome_10	2026009	2026048	chromosome_10.f.5464	0	+
chromosome_10	2026346	2026498	chromosome_10.f.5465	0	+
chromosome_10	2026581	2026625	chromosome_10.f.5466	0	+
chromosome_10	2026656	2026849	chromosome_10.f.5467	0	+
chromosome_10	2026911	2027001	chromosome_10.f.5468	0	+
chromosome_10	2027291	2027428	chromosome_10.f.5469	0	+
chromosome_10	2027447	2027458	chromosome_10.f.5470	0	+
chromosome_10	2027498	2027577	chromosome_10.f.5471	0	+
chromosome_10	2027805	2027885	chromosome_10.f.5472	0	+
chromosome_10	2028008	2028116	chromosome_10.f.5473	0	+
chromosome_10	2028143	2028219	chromosome_10.f.5474	0	+
chromosome_10	2028448	2028475	chromosome_10.f.5475	0	+
chromosome_10	2029080	2029258	chromosome_10.f.5476	0	+
chromosome_10	2029379	2029450	chromosome_10.f.5477	0	+
chromosome_10	2029458	2029478	chromosome_10.f.5478	0	+
chromosome_10	2029603	2029720	chromosome_10.f.5479	0	+
chromosome_10	2029999	2030234	chromosome_10.f.5480	0	+
chromosome_10	2030480	2030514	chromosome_10.f.5481	0	+
chromosome_10	2030533	2030760	chromosome_10.f.5482	0	+
chromosome_10	2030963	2031001	chromosome_10.f.5483	0	+
chromosome_10	2031033	2031059	chromosome_10.f.5484	0	+
chromosome_10	2031069	2031143	chromosome_10.f.5485	0	+
chromosome_10	2031237	2031323	chromosome_10.f.5486	0	+
chromosome_10	2031345	2031521	chromosome_10.f.5487	0	+
chromosome_10	2031591	2031680	chromosome_10.f.5488	0	+
chromosome_10	2031688	2031820	chromosome_10.f.5489	0	+
chromosome_10	2031855	2032155	chromosome_10.f.5490	0	+
chromosome_10	2032846	2033186	chromosome_10.f.5491	0	+
chromosome_10	2033429	2033452	chromosome_10.f.5492	0	+
chromosome_10	2033535	2033744	chromosome_10.f.5493	0	+
chromosome_10	2034796	2034822	chromosome_10.f.5494	0	+
chromosome_10	2034955	2035769	chromosome_10.f.5495	0	+
chromosome_10	2035836	2035862	chromosome_10.f.5496	0	+
chromosome_10	2037439	2037600	chromosome_10.f.5497	0	+
chromosome_10	2037614	2037622	chromosome_10.f.5498	0	+
chromosome_10	2037681	2037718	chromosome_10.f.5499	0	+
chromosome_10	2037746	2037907	chromosome_10.f.5500	0	+
chromosome_10	2037919	2038030	chromosome_10.f.5501	0	+
chromosome_10	2038792	2038950	chromosome_10.f.5502	0	+
chromosome_10	2038970	2039039	chromosome_10.f.5503	0	+
chromosome_10	2039344	2039506	chromosome_10.f.5504	0	+
chromosome_10	2039517	2039892	chromosome_10.f.5505	0	+
chromosome_10	2040908	2041296	chromosome_10.f.5506	0	+
chromosome_10	2041539	2041832	chromosome_10.f.5507	0	+
chromosome_10	2041883	2042027	chromosome_10.f.5508	0	+
chromosome_10	2042061	2042348	chromosome_10.f.5509	0	+
chromosome_10	2042641	2042751	chromosome_10.f.5510	0	+
chromosome_10	2042908	2042998	chromosome_10.f.5511	0	+
chromosome_10	2043023	2043076	chromosome_10.f.5512	0	+
chromosome_10	2043322	2043514	chromosome_10.f.5513	0	+
chromosome_10	2043602	2043819	chromosome_10.f.5514	0	+
chromosome_10	2044049	2044094	chromosome_10.f.5515	0	+
chromosome_10	2044099	2044134	chromosome_10.f.5516	0	+
chromosome_10	2044309	2044521	chromosome_10.f.5517	0	+
chromosome_10	2044871	2044929	chromosome_10.f.5518	0	+
chromosome_10	2050300	2050418	chromosome_10.f.5519	0	+
chromosome_10	2050794	2050881	chromosome_10.f.5520	0	+
chromosome_10	2051184	2051220	chromosome_10.f.5521	0	+
chromosome_10	2051226	2051370	chromosome_10.f.5522	0	+
chromosome_10	2051652	2051955	chromosome_10.f.5523	0	+
chromosome_10	2052237	2052338	chromosome_10.f.5524	0	+
chromosome_10	2052680	2052860	chromosome_10.f.5525	0	+
chromosome_10	2053113	2053224	chromosome_10.f.5526	0	+
chromosome_10	2053435	2053505	chromosome_10.f.5527	0	+
chromosome_10	2053511	2053525	chromosome_10.f.5528	0	+
chromosome_10	2053536	2053787	chromosome_10.f.5529	0	+
chromosome_10	2053979	2053993	chromosome_10.f.5530	0	+
chromosome_10	2054036	2054322	chromosome_10.f.5531	0	+
chromosome_10	2054665	2054733	chromosome_10.f.5532	0	+
chromosome_10	2054891	2055229	chromosome_10.f.5533	0	+
chromosome_10	2055487	2055660	chromosome_10.f.5534	0	+
chromosome_10	2055959	2056160	chromosome_10.f.5535	0	+
chromosome_10	2056490	2056627	chromosome_10.f.5536	0	+
chromosome_10	2056772	2056855	chromosome_10.f.5537	0	+
chromosome_10	2056904	2056959	chromosome_10.f.5538	0	+
chromosome_10	2057145	2057317	chromosome_10.f.5539	0	+
chromosome_10	2057631	2057766	chromosome_10.f.5540	0	+
chromosome_10	2057896	2057918	chromosome_10.f.5541	0	+
chromosome_10	2057942	2058088	chromosome_10.f.5542	0	+
chromosome_10	2058305	2058498	chromosome_10.f.5543	0	+
chromosome_10	2058740	2058861	chromosome_10.f.5544	0	+
chromosome_10	2059449	2059641	chromosome_10.f.5545	0	+
chromosome_10	2059781	2059945	chromosome_10.f.5546	0	+
chromosome_10	2060036	2060222	chromosome_10.f.5547	0	+
chromosome_10	2060277	2060361	chromosome_10.f.5548	0	+
chromosome_10	2060763	2060929	chromosome_10.f.5549	0	+
chromosome_10	2060972	2061152	chromosome_10.f.5550	0	+
chromosome_10	2061171	2061183	chromosome_10.f.5551	0	+
chromosome_10	2061347	2061625	chromosome_10.f.5552	0	+
chromosome_10	2061646	2062322	chromosome_10.f.5553	0	+
chromosome_10	2062388	2062426	chromosome_10.f.5554	0	+
chromosome_10	2062445	2062528	chromosome_10.f.5555	0	+
chromosome_10	2062693	2062698	chromosome_10.f.5556	0	+
chromosome_10	2062713	2062896	chromosome_10.f.5557	0	+
chromosome_10	2063030	2063186	chromosome_10.f.5558	0	+
chromosome_10	2063206	2063351	chromosome_10.f.5559	0	+
chromosome_10	2063359	2063419	chromosome_10.f.5560	0	+
chromosome_10	2063663	2063684	chromosome_10.f.5561	0	+
chromosome_10	2063701	2063884	chromosome_10.f.5562	0	+
chromosome_10	2063905	2063986	chromosome_10.f.5563	0	+
chromosome_10	2064100	2064243	chromosome_10.f.5564	0	+
chromosome_10	2064415	2064624	chromosome_10.f.5565	0	+
chromosome_10	2064795	2064876	chromosome_10.f.5566	0	+
chromosome_10	2065115	2065353	chromosome_10.f.5567	0	+
chromosome_10	2065516	2065652	chromosome_10.f.5568	0	+
chromosome_10	2065763	2065871	chromosome_10.f.5569	0	+
chromosome_10	2065888	2065988	chromosome_10.f.5570	0	+
chromosome_10	2066184	2066272	chromosome_10.f.5571	0	+
chromosome_10	2066464	2066917	chromosome_10.f.5572	0	+
chromosome_10	2067119	2067310	chromosome_10.f.5573	0	+
chromosome_10	2067500	2067619	chromosome_10.f.5574	0	+
chromosome_10	2067764	2068027	chromosome_10.f.5575	0	+
chromosome_10	2068328	2068497	chromosome_10.f.5576	0	+
chromosome_10	2069235	2069258	chromosome_10.f.5577	0	+
chromosome_10	2069343	2069498	chromosome_10.f.5578	0	+
chromosome_10	2069791	2069886	chromosome_10.f.5579	0	+
chromosome_10	2070179	2070413	chromosome_10.f.5580	0	+
chromosome_10	2070583	2070715	chromosome_10.f.5581	0	+
chromosome_10	2070936	2071161	chromosome_10.f.5582	0	+
chromosome_10	2071438	2071592	chromosome_10.f.5583	0	+
chromosome_10	2071974	2072164	chromosome_10.f.5584	0	+
chromosome_10	2073273	2073307	chromosome_10.f.5585	0	+
chromosome_10	2073311	2073368	chromosome_10.f.5586	0	+
chromosome_10	2073374	2073406	chromosome_10.f.5587	0	+
chromosome_10	2073704	2074138	chromosome_10.f.5588	0	+
chromosome_10	2074171	2074181	chromosome_10.f.5589	0	+
chromosome_10	2074238	2074247	chromosome_10.f.5590	0	+
chromosome_10	2074313	2074326	chromosome_10.f.5591	0	+
chromosome_10	2074370	2074657	chromosome_10.f.5592	0	+
chromosome_10	2075070	2075315	chromosome_10.f.5593	0	+
chromosome_10	2075643	2076044	chromosome_10.f.5594	0	+
chromosome_10	2076154	2076268	chromosome_10.f.5595	0	+
chromosome_10	2076274	2076446	chromosome_10.f.5596	0	+
chromosome_10	2076617	2076745	chromosome_10.f.5597	0	+
chromosome_10	2076769	2076793	chromosome_10.f.5598	0	+
chromosome_10	2076826	2076870	chromosome_10.f.5599	0	+
chromosome_10	2076947	2077112	chromosome_10.f.5600	0	+
chromosome_10	2077294	2077344	chromosome_10.f.5601	0	+
chromosome_10	2077380	2077549	chromosome_10.f.5602	0	+
chromosome_10	2077827	2077953	chromosome_10.f.5603	0	+
chromosome_10	2078311	2078445	chromosome_10.f.5604	0	+
chromosome_10	2078724	2078814	chromosome_10.f.5605	0	+
chromosome_10	2078955	2079001	chromosome_10.f.5606	0	+
chromosome_10	2079108	2079127	chromosome_10.f.5607	0	+
chromosome_10	2079210	2079324	chromosome_10.f.5608	0	+
chromosome_10	2079378	2079501	chromosome_10.f.5609	0	+
chromosome_10	2079553	2079621	chromosome_10.f.5610	0	+
chromosome_10	2079718	2079759	chromosome_10.f.5611	0	+
chromosome_10	2079882	2079937	chromosome_10.f.5612	0	+
chromosome_10	2079945	2079952	chromosome_10.f.5613	0	+
chromosome_10	2079969	2080036	chromosome_10.f.5614	0	+
chromosome_10	2080043	2080073	chromosome_10.f.5615	0	+
chromosome_10	2080157	2080249	chromosome_10.f.5616	0	+
chromosome_10	2080495	2080749	chromosome_10.f.5617	0	+
chromosome_10	2080785	2080794	chromosome_10.f.5618	0	+
chromosome_10	2080833	2080903	chromosome_10.f.5619	0	+
chromosome_10	2081953	2081979	chromosome_10.f.5620	0	+
chromosome_10	2082010	2082432	chromosome_10.f.5621	0	+
chromosome_10	2082630	2082700	chromosome_10.f.5622	0	+
chromosome_10	2082854	2083176	chromosome_10.f.5623	0	+
chromosome_10	2083369	2083587	chromosome_10.f.5624	0	+
chromosome_10	2083680	2083854	chromosome_10.f.5625	0	+
chromosome_10	2083863	2084271	chromosome_10.f.5626	0	+
chromosome_10	2084454	2084704	chromosome_10.f.5627	0	+
chromosome_10	2084794	2085012	chromosome_10.f.5628	0	+
chromosome_10	2085126	2085164	chromosome_10.f.5629	0	+
chromosome_10	2085311	2085439	chromosome_10.f.5630	0	+
chromosome_10	2086842	2086970	chromosome_10.f.5631	0	+
chromosome_10	2087117	2087155	chromosome_10.f.5632	0	+
chromosome_10	2087269	2087487	chromosome_10.f.5633	0	+
chromosome_10	2087577	2088418	chromosome_10.f.5634	0	+
chromosome_10	2088426	2088599	chromosome_10.f.5635	0	+
chromosome_10	2088694	2088921	chromosome_10.f.5636	0	+
chromosome_10	2089101	2089436	chromosome_10.f.5637	0	+
chromosome_10	2089590	2089660	chromosome_10.f.5638	0	+
chromosome_10	2089818	2090275	chromosome_10.f.5639	0	+
chromosome_10	2090306	2090332	chromosome_10.f.5640	0	+
chromosome_10	2091950	2091999	chromosome_10.f.5641	0	+
chromosome_10	2092295	2092400	chromosome_10.f.5642	0	+
chromosome_10	2092461	2092509	chromosome_10.f.5643	0	+
chromosome_10	2092850	2092985	chromosome_10.f.5644	0	+
chromosome_10	2093144	2093244	chromosome_10.f.5645	0	+
chromosome_10	2093528	2093772	chromosome_10.f.5646	0	+
chromosome_10	2094009	2094196	chromosome_10.f.5647	0	+
chromosome_10	2094227	2094330	chromosome_10.f.5648	0	+
chromosome_10	2094462	2094516	chromosome_10.f.5649	0	+
chromosome_10	2094779	2095059	chromosome_10.f.5650	0	+
chromosome_10	2095280	2095439	chromosome_10.f.5651	0	+
chromosome_10	2095489	2095552	chromosome_10.f.5652	0	+
chromosome_10	2095589	2095775	chromosome_10.f.5653	0	+
chromosome_10	2096018	2096268	chromosome_10.f.5654	0	+
chromosome_10	2100347	2100359	chromosome_10.f.5655	0	+
chromosome_10	2100645	2100696	chromosome_10.f.5656	0	+
chromosome_10	2101064	2101176	chromosome_10.f.5657	0	+
chromosome_10	2101278	2101553	chromosome_10.f.5658	0	+
chromosome_10	2101833	2101868	chromosome_10.f.5659	0	+
chromosome_10	2102065	2102149	chromosome_10.f.5660	0	+
chromosome_10	2102572	2102678	chromosome_10.f.5661	0	+
chromosome_10	2102819	2102871	chromosome_10.f.5662	0	+
chromosome_10	2103682	2103963	chromosome_10.f.5663	0	+
chromosome_10	2104097	2104139	chromosome_10.f.5664	0	+
chromosome_10	2104183	2104251	chromosome_10.f.5665	0	+
chromosome_10	2104901	2104953	chromosome_10.f.5666	0	+
chromosome_10	2106462	2106572	chromosome_10.f.5667	0	+
chromosome_10	2106653	2106757	chromosome_10.f.5668	0	+
chromosome_10	2106782	2106997	chromosome_10.f.5669	0	+
chromosome_10	2107249	2107461	chromosome_10.f.5670	0	+
chromosome_10	2107486	2107551	chromosome_10.f.5671	0	+
chromosome_10	2107625	2107649	chromosome_10.f.5672	0	+
chromosome_10	2107759	2107843	chromosome_10.f.5673	0	+
chromosome_10	2108204	2108497	chromosome_10.f.5674	0	+
chromosome_10	2108807	2108865	chromosome_10.f.5675	0	+
chromosome_10	2108947	2108983	chromosome_10.f.5676	0	+
chromosome_10	2109246	2109298	chromosome_10.f.5677	0	+
chromosome_10	2109426	2109449	chromosome_10.f.5678	0	+
chromosome_10	2109641	2109735	chromosome_10.f.5679	0	+
chromosome_10	2109839	2109980	chromosome_10.f.5680	0	+
chromosome_10	2110014	2110025	chromosome_10.f.5681	0	+
chromosome_10	2110319	2110353	chromosome_10.f.5682	0	+
chromosome_10	2110495	2110641	chromosome_10.f.5683	0	+
chromosome_10	2111049	2111180	chromosome_10.f.5684	0	+
chromosome_10	2111486	2111561	chromosome_10.f.5685	0	+
chromosome_10	2112367	2112450	chromosome_10.f.5686	0	+
chromosome_10	2113274	2113650	chromosome_10.f.5687	0	+
chromosome_10	2113840	2113979	chromosome_10.f.5688	0	+
chromosome_10	2115302	2115337	chromosome_10.f.5689	0	+
chromosome_10	2115441	2115525	chromosome_10.f.5690	0	+
chromosome_10	2115884	2115943	chromosome_10.f.5691	0	+
chromosome_10	2115978	2116127	chromosome_10.f.5692	0	+
chromosome_10	2116179	2116250	chromosome_10.f.5693	0	+
chromosome_10	2120822	2120964	chromosome_10.f.5694	0	+
chromosome_10	2121358	2121543	chromosome_10.f.5695	0	+
chromosome_10	2121556	2121649	chromosome_10.f.5696	0	+
chromosome_10	2121890	2122073	chromosome_10.f.5697	0	+
chromosome_10	2122320	2122414	chromosome_10.f.5698	0	+
chromosome_10	2122474	2122597	chromosome_10.f.5699	0	+
chromosome_10	2122973	2123132	chromosome_10.f.5700	0	+
chromosome_10	2123260	2123283	chromosome_10.f.5701	0	+
chromosome_10	2123344	2123357	chromosome_10.f.5702	0	+
chromosome_10	2123372	2123438	chromosome_10.f.5703	0	+
chromosome_10	2123717	2123877	chromosome_10.f.5704	0	+
chromosome_10	2124166	2124305	chromosome_10.f.5705	0	+
chromosome_10	2124850	2124960	chromosome_10.f.5706	0	+
chromosome_10	2125228	2125654	chromosome_10.f.5707	0	+
chromosome_10	2125671	2125852	chromosome_10.f.5708	0	+
chromosome_10	2126144	2126192	chromosome_10.f.5709	0	+
chromosome_10	2126422	2126465	chromosome_10.f.5710	0	+
chromosome_10	2126472	2126656	chromosome_10.f.5711	0	+
chromosome_10	2126773	2127161	chromosome_10.f.5712	0	+
chromosome_10	2131703	2132003	chromosome_10.f.5713	0	+
chromosome_10	2132231	2132262	chromosome_10.f.5714	0	+
chromosome_10	2132295	2133393	chromosome_10.f.5715	0	+
chromosome_10	2133633	2133930	chromosome_10.f.5716	0	+
chromosome_10	2134182	2134453	chromosome_10.f.5717	0	+
chromosome_10	2134663	2134932	chromosome_10.f.5718	0	+
chromosome_10	2135042	2135121	chromosome_10.f.5719	0	+
chromosome_10	2135470	2135683	chromosome_10.f.5720	0	+
chromosome_10	2135741	2135776	chromosome_10.f.5721	0	+
chromosome_10	2135942	2136025	chromosome_10.f.5722	0	+
chromosome_10	2136080	2136168	chromosome_10.f.5723	0	+
chromosome_10	2136560	2136640	chromosome_10.f.5724	0	+
chromosome_10	2136712	2136741	chromosome_10.f.5725	0	+
chromosome_10	2136972	2137063	chromosome_10.f.5726	0	+
chromosome_10	2138005	2138041	chromosome_10.f.5727	0	+
chromosome_10	2138200	2138229	chromosome_10.f.5728	0	+
chromosome_10	2139908	2140011	chromosome_10.f.5729	0	+
chromosome_10	2140621	2140687	chromosome_10.f.5730	0	+
chromosome_10	2140833	2141095	chromosome_10.f.5731	0	+
chromosome_10	2141285	2141344	chromosome_10.f.5732	0	+
chromosome_10	2141594	2141660	chromosome_10.f.5733	0	+
chromosome_10	2141674	2141790	chromosome_10.f.5734	0	+
chromosome_10	2141828	2141881	chromosome_10.f.5735	0	+
chromosome_10	2142135	2142237	chromosome_10.f.5736	0	+
chromosome_10	2142275	2142742	chromosome_10.f.5737	0	+
chromosome_10	2143093	2143209	chromosome_10.f.5738	0	+
chromosome_10	2143272	2143420	chromosome_10.f.5739	0	+
chromosome_10	2143823	2143914	chromosome_10.f.5740	0	+
chromosome_10	2143929	2143958	chromosome_10.f.5741	0	+
chromosome_10	2144221	2144395	chromosome_10.f.5742	0	+
chromosome_10	2144591	2144739	chromosome_10.f.5743	0	+
chromosome_10	2144947	2145009	chromosome_10.f.5744	0	+
chromosome_10	2145335	2145501	chromosome_10.f.5745	0	+
chromosome_10	2145515	2146331	chromosome_10.f.5746	0	+
chromosome_10	2146437	2146531	chromosome_10.f.5747	0	+
chromosome_10	2146567	2146587	chromosome_10.f.5748	0	+
chromosome_10	2146806	2146911	chromosome_10.f.5749	0	+
chromosome_10	2146925	2146988	chromosome_10.f.5750	0	+
chromosome_10	2147249	2147327	chromosome_10.f.5751	0	+
chromosome_10	2147578	2147985	chromosome_10.f.5752	0	+
chromosome_10	2148022	2148037	chromosome_10.f.5753	0	+
chromosome_10	2148213	2148257	chromosome_10.f.5754	0	+
chromosome_10	2148500	2148548	chromosome_10.f.5755	0	+
chromosome_10	2148851	2148953	chromosome_10.f.5756	0	+
chromosome_10	2149296	2149392	chromosome_10.f.5757	0	+
chromosome_10	2149732	2149982	chromosome_10.f.5758	0	+
chromosome_10	2150347	2150419	chromosome_10.f.5759	0	+
chromosome_10	2150586	2150693	chromosome_10.f.5760	0	+
chromosome_10	2150703	2151118	chromosome_10.f.5761	0	+
chromosome_10	2151148	2151161	chromosome_10.f.5762	0	+
chromosome_10	2151362	2151499	chromosome_10.f.5763	0	+
chromosome_10	2151591	2151703	chromosome_10.f.5764	0	+
chromosome_10	2151948	2152171	chromosome_10.f.5765	0	+
chromosome_10	2152666	2152742	chromosome_10.f.5766	0	+
chromosome_10	2153055	2153145	chromosome_10.f.5767	0	+
chromosome_10	2153341	2153670	chromosome_10.f.5768	0	+
chromosome_10	2153764	2153818	chromosome_10.f.5769	0	+
chromosome_10	2154144	2154214	chromosome_10.f.5770	0	+
chromosome_10	2154834	2154965	chromosome_10.f.5771	0	+
chromosome_10	2155194	2155328	chromosome_10.f.5772	0	+
chromosome_10	2155846	2156194	chromosome_10.f.5773	0	+
chromosome_10	2158030	2158145	chromosome_10.f.5774	0	+
chromosome_10	2158326	2158408	chromosome_10.f.5775	0	+
chromosome_10	2158415	2158422	chromosome_10.f.5776	0	+
chromosome_10	2158429	2158551	chromosome_10.f.5777	0	+
chromosome_10	2158875	2159311	chromosome_10.f.5778	0	+
chromosome_10	2159545	2159635	chromosome_10.f.5779	0	+
chromosome_10	2159872	2159921	chromosome_10.f.5780	0	+
chromosome_10	2159934	2160122	chromosome_10.f.5781	0	+
chromosome_10	2160365	2161106	chromosome_10.f.5782	0	+
chromosome_10	2161153	2161170	chromosome_10.f.5783	0	+
chromosome_10	2161241	2161601	chromosome_10.f.5784	0	+
chromosome_10	2161906	2161972	chromosome_10.f.5785	0	+
chromosome_10	2162085	2162213	chromosome_10.f.5786	0	+
chromosome_10	2162231	2162331	chromosome_10.f.5787	0	+
chromosome_10	2162422	2162563	chromosome_10.f.5788	0	+
chromosome_10	2162586	2162653	chromosome_10.f.5789	0	+
chromosome_10	2162860	2163045	chromosome_10.f.5790	0	+
chromosome_10	2163779	2163868	chromosome_10.f.5791	0	+
chromosome_10	2164247	2164352	chromosome_10.f.5792	0	+
chromosome_10	2164458	2164751	chromosome_10.f.5793	0	+
chromosome_10	2164810	2164889	chromosome_10.f.5794	0	+
chromosome_10	2165288	2165441	chromosome_10.f.5795	0	+
chromosome_10	2165617	2165789	chromosome_10.f.5796	0	+
chromosome_10	2166538	2166624	chromosome_10.f.5797	0	+
chromosome_10	2167081	2167201	chromosome_10.f.5798	0	+
chromosome_10	2167403	2167470	chromosome_10.f.5799	0	+
chromosome_10	2167648	2167752	chromosome_10.f.5800	0	+
chromosome_10	2168024	2168075	chromosome_10.f.5801	0	+
chromosome_10	2168211	2168267	chromosome_10.f.5802	0	+
chromosome_10	2168467	2168523	chromosome_10.f.5803	0	+
chromosome_10	2168580	2168682	chromosome_10.f.5804	0	+
chromosome_10	2168922	2168996	chromosome_10.f.5805	0	+
chromosome_10	2169112	2169185	chromosome_10.f.5806	0	+
chromosome_10	2169368	2169432	chromosome_10.f.5807	0	+
chromosome_10	2171949	2171968	chromosome_10.f.5808	0	+
chromosome_10	2172123	2172165	chromosome_10.f.5809	0	+
chromosome_10	2173236	2173317	chromosome_10.f.5810	0	+
chromosome_10	2173500	2173528	chromosome_10.f.5811	0	+
chromosome_10	2173900	2173997	chromosome_10.f.5812	0	+
chromosome_10	2174116	2174146	chromosome_10.f.5813	0	+
chromosome_10	2174260	2174567	chromosome_10.f.5814	0	+
chromosome_10	2174751	2174927	chromosome_10.f.5815	0	+
chromosome_10	2175091	2175284	chromosome_10.f.5816	0	+
chromosome_10	2175337	2175395	chromosome_10.f.5817	0	+
chromosome_10	2175657	2175967	chromosome_10.f.5818	0	+
chromosome_10	2176164	2176408	chromosome_10.f.5819	0	+
chromosome_10	2176616	2176761	chromosome_10.f.5820	0	+
chromosome_10	2176933	2177083	chromosome_10.f.5821	0	+
chromosome_10	2177336	2177370	chromosome_10.f.5822	0	+
chromosome_10	2177689	2177903	chromosome_10.f.5823	0	+
chromosome_10	2178141	2178252	chromosome_10.f.5824	0	+
chromosome_10	2178475	2178524	chromosome_10.f.5825	0	+
chromosome_10	2178627	2178672	chromosome_10.f.5826	0	+
chromosome_10	2178858	2179479	chromosome_10.f.5827	0	+
chromosome_10	2179721	2179937	chromosome_10.f.5828	0	+
chromosome_10	2180045	2180197	chromosome_10.f.5829	0	+
chromosome_10	2180286	2180341	chromosome_10.f.5830	0	+
chromosome_10	2180588	2181076	chromosome_10.f.5831	0	+
chromosome_10	2181246	2181547	chromosome_10.f.5832	0	+
chromosome_10	2181657	2181743	chromosome_10.f.5833	0	+
chromosome_10	2181829	2182044	chromosome_10.f.5834	0	+
chromosome_10	2182280	2182471	chromosome_10.f.5835	0	+
chromosome_10	2182538	2182704	chromosome_10.f.5836	0	+
chromosome_10	2182762	2182893	chromosome_10.f.5837	0	+
chromosome_10	2183756	2183922	chromosome_10.f.5838	0	+
chromosome_10	2184156	2184211	chromosome_10.f.5839	0	+
chromosome_10	2184330	2184448	chromosome_10.f.5840	0	+
chromosome_10	2184787	2184872	chromosome_10.f.5841	0	+
chromosome_10	2185070	2185111	chromosome_10.f.5842	0	+
chromosome_10	2186191	2186230	chromosome_10.f.5843	0	+
chromosome_10	2186281	2186445	chromosome_10.f.5844	0	+
chromosome_10	2186450	2186678	chromosome_10.f.5845	0	+
chromosome_10	2186816	2186962	chromosome_10.f.5846	0	+
chromosome_10	2187421	2187509	chromosome_10.f.5847	0	+
chromosome_10	2187534	2187553	chromosome_10.f.5848	0	+
chromosome_10	2187666	2187727	chromosome_10.f.5849	0	+
chromosome_10	2187739	2187916	chromosome_10.f.5850	0	+
chromosome_10	2188185	2188549	chromosome_10.f.5851	0	+
chromosome_10	2188913	2188997	chromosome_10.f.5852	0	+
chromosome_10	2189003	2189066	chromosome_10.f.5853	0	+
chromosome_10	2189083	2189211	chromosome_10.f.5854	0	+
chromosome_10	2189280	2189580	chromosome_10.f.5855	0	+
chromosome_10	2189597	2189654	chromosome_10.f.5856	0	+
chromosome_10	2189709	2189826	chromosome_10.f.5857	0	+
chromosome_10	2189839	2189923	chromosome_10.f.5858	0	+
chromosome_10	2190011	2190052	chromosome_10.f.5859	0	+
chromosome_10	2190161	2190329	chromosome_10.f.5860	0	+
chromosome_10	2190423	2190428	chromosome_10.f.5861	0	+
chromosome_10	2190546	2190567	chromosome_10.f.5862	0	+
chromosome_10	2190596	2190953	chromosome_10.f.5863	0	+
chromosome_10	2191175	2191328	chromosome_10.f.5864	0	+
chromosome_10	2191470	2191570	chromosome_10.f.5865	0	+
chromosome_10	2191653	2191808	chromosome_10.f.5866	0	+
chromosome_10	2192016	2192146	chromosome_10.f.5867	0	+
chromosome_10	2192460	2192647	chromosome_10.f.5868	0	+
chromosome_10	2193449	2193685	chromosome_10.f.5869	0	+
chromosome_10	2193749	2193822	chromosome_10.f.5870	0	+
chromosome_10	2193969	2194236	chromosome_10.f.5871	0	+
chromosome_10	2194262	2194367	chromosome_10.f.5872	0	+
chromosome_10	2194538	2194728	chromosome_10.f.5873	0	+
chromosome_10	2194873	2194911	chromosome_10.f.5874	0	+
chromosome_10	2194999	2195046	chromosome_10.f.5875	0	+
chromosome_10	2195065	2195187	chromosome_10.f.5876	0	+
chromosome_10	2195284	2195489	chromosome_10.f.5877	0	+
chromosome_10	2195714	2195791	chromosome_10.f.5878	0	+
chromosome_10	2196068	2196558	chromosome_10.f.5879	0	+
chromosome_10	2196580	2196626	chromosome_10.f.5880	0	+
chromosome_10	2197040	2197057	chromosome_10.f.5881	0	+
chromosome_10	2198819	2198886	chromosome_10.f.5882	0	+
chromosome_10	2199048	2199115	chromosome_10.f.5883	0	+
chromosome_10	2200454	2200576	chromosome_10.f.5884	0	+
chromosome_10	2200645	2200730	chromosome_10.f.5885	0	+
chromosome_10	2200863	2201144	chromosome_10.f.5886	0	+
chromosome_10	2202091	2202273	chromosome_10.f.5887	0	+
chromosome_10	2204436	2204464	chromosome_10.f.5888	0	+
chromosome_10	2204729	2204784	chromosome_10.f.5889	0	+
chromosome_10	2204844	2205685	chromosome_10.f.5890	0	+
chromosome_10	2205788	2205820	chromosome_10.f.5891	0	+
chromosome_10	2205950	2205996	chromosome_10.f.5892	0	+
chromosome_10	2206019	2206027	chromosome_10.f.5893	0	+
chromosome_10	2206043	2206659	chromosome_10.f.5894	0	+
chromosome_10	2206691	2206725	chromosome_10.f.5895	0	+
chromosome_10	2206749	2206826	chromosome_10.f.5896	0	+
chromosome_10	2206977	2207223	chromosome_10.f.5897	0	+
chromosome_10	2207241	2207893	chromosome_10.f.5898	0	+
chromosome_10	2207990	2208447	chromosome_10.f.5899	0	+
chromosome_10	2208538	2208836	chromosome_10.f.5900	0	+
chromosome_10	2208916	2208940	chromosome_10.f.5901	0	+
chromosome_10	2208956	2209431	chromosome_10.f.5902	0	+
chromosome_10	2209518	2209992	chromosome_10.f.5903	0	+
chromosome_10	2210041	2210206	chromosome_10.f.5904	0	+
chromosome_10	2210314	2210434	chromosome_10.f.5905	0	+
chromosome_10	2210510	2210747	chromosome_10.f.5906	0	+
chromosome_10	2210817	2211086	chromosome_10.f.5907	0	+
chromosome_10	2211101	2211133	chromosome_10.f.5908	0	+
chromosome_10	2211144	2211319	chromosome_10.f.5909	0	+
chromosome_10	2211413	2211668	chromosome_10.f.5910	0	+
chromosome_10	2211798	2212037	chromosome_10.f.5911	0	+
chromosome_10	2212090	2212097	chromosome_10.f.5912	0	+
chromosome_10	2212116	2212443	chromosome_10.f.5913	0	+
chromosome_10	2212476	2212483	chromosome_10.f.5914	0	+
chromosome_10	2212518	2213287	chromosome_10.f.5915	0	+
chromosome_10	2213299	2213690	chromosome_10.f.5916	0	+
chromosome_10	2213697	2214214	chromosome_10.f.5917	0	+
chromosome_10	2214311	2214869	chromosome_10.f.5918	0	+
chromosome_10	2215038	2215184	chromosome_10.f.5919	0	+
chromosome_10	2215205	2215543	chromosome_10.f.5920	0	+
chromosome_10	2215665	2216022	chromosome_10.f.5921	0	+
chromosome_10	2216207	2216346	chromosome_10.f.5922	0	+
chromosome_10	2216877	2217182	chromosome_10.f.5923	0	+
chromosome_10	2217263	2217304	chromosome_10.f.5924	0	+
chromosome_10	2217472	2217520	chromosome_10.f.5925	0	+
chromosome_10	2217624	2217713	chromosome_10.f.5926	0	+
chromosome_10	2217793	2218031	chromosome_10.f.5927	0	+
chromosome_10	2218166	2218244	chromosome_10.f.5928	0	+
chromosome_10	2218319	2218667	chromosome_10.f.5929	0	+
chromosome_10	2218777	2218841	chromosome_10.f.5930	0	+
chromosome_10	2245028	2245285	chromosome_10.f.5931	0	+
chromosome_10	2248322	2248470	chromosome_10.f.5932	0	+
chromosome_10	2248522	2248537	chromosome_10.f.5933	0	+
chromosome_10	2248743	2248794	chromosome_10.f.5934	0	+
chromosome_10	2248928	2248988	chromosome_10.f.5935	0	+
chromosome_10	2249059	2249079	chromosome_10.f.5936	0	+
chromosome_10	2249112	2249151	chromosome_10.f.5937	0	+
chromosome_10	2249377	2249463	chromosome_10.f.5938	0	+
chromosome_10	2249729	2249794	chromosome_10.f.5939	0	+
chromosome_10	2249817	2249836	chromosome_10.f.5940	0	+
chromosome_10	2249921	2249962	chromosome_10.f.5941	0	+
chromosome_10	2250295	2250397	chromosome_10.f.5942	0	+
chromosome_10	2250498	2250634	chromosome_10.f.5943	0	+
chromosome_10	2250691	2250719	chromosome_10.f.5944	0	+
chromosome_10	2250731	2250781	chromosome_10.f.5945	0	+
chromosome_10	2250800	2250824	chromosome_10.f.5946	0	+
chromosome_10	2251098	2251123	chromosome_10.f.5947	0	+
chromosome_10	2251187	2251214	chromosome_10.f.5948	0	+
chromosome_10	2251352	2251460	chromosome_10.f.5949	0	+
chromosome_10	2251693	2251749	chromosome_10.f.5950	0	+
chromosome_10	2251800	2252264	chromosome_10.f.5951	0	+
chromosome_10	2252329	2252481	chromosome_10.f.5952	0	+
chromosome_10	2252755	2252889	chromosome_10.f.5953	0	+
chromosome_10	2252953	2252973	chromosome_10.f.5954	0	+
chromosome_10	2253006	2253096	chromosome_10.f.5955	0	+
chromosome_10	2253241	2253252	chromosome_10.f.5956	0	+
chromosome_10	2253259	2253363	chromosome_10.f.5957	0	+
chromosome_10	2254646	2254859	chromosome_10.f.5958	0	+
chromosome_10	2254938	2255194	chromosome_10.f.5959	0	+
chromosome_10	2255448	2255532	chromosome_10.f.5960	0	+
chromosome_10	2255616	2255648	chromosome_10.f.5961	0	+
chromosome_10	2255771	2256057	chromosome_10.f.5962	0	+
chromosome_10	2256065	2256130	chromosome_10.f.5963	0	+
chromosome_10	2257513	2257609	chromosome_10.f.5964	0	+
chromosome_10	2257646	2257796	chromosome_10.f.5965	0	+
chromosome_10	2258496	2258633	chromosome_10.f.5966	0	+
chromosome_10	2259038	2259500	chromosome_10.f.5967	0	+
chromosome_10	2259504	2259635	chromosome_10.f.5968	0	+
chromosome_10	2259674	2259698	chromosome_10.f.5969	0	+
chromosome_10	2260764	2260915	chromosome_10.f.5970	0	+
chromosome_10	2261092	2261123	chromosome_10.f.5971	0	+
chromosome_10	2261163	2261183	chromosome_10.f.5972	0	+
chromosome_10	2261274	2261333	chromosome_10.f.5973	0	+
chromosome_10	2261449	2261516	chromosome_10.f.5974	0	+
chromosome_10	2261628	2261666	chromosome_10.f.5975	0	+
chromosome_10	2261709	2261756	chromosome_10.f.5976	0	+
chromosome_10	2261811	2262018	chromosome_10.f.5977	0	+
chromosome_10	2262041	2262109	chromosome_10.f.5978	0	+
chromosome_10	2262625	2262890	chromosome_10.f.5979	0	+
chromosome_10	2262998	2263115	chromosome_10.f.5980	0	+
chromosome_10	2263350	2263393	chromosome_10.f.5981	0	+
chromosome_10	2263406	2263468	chromosome_10.f.5982	0	+
chromosome_10	2263636	2263701	chromosome_10.f.5983	0	+
chromosome_10	2264834	2264867	chromosome_10.f.5984	0	+
chromosome_10	2265026	2265099	chromosome_10.f.5985	0	+
chromosome_10	2265170	2265435	chromosome_10.f.5986	0	+
chromosome_10	2265626	2266573	chromosome_10.f.5987	0	+
chromosome_10	2266748	2266921	chromosome_10.f.5988	0	+
chromosome_10	2267024	2267206	chromosome_10.f.5989	0	+
chromosome_10	2267446	2267526	chromosome_10.f.5990	0	+
chromosome_10	2267537	2267830	chromosome_10.f.5991	0	+
chromosome_10	2267838	2268419	chromosome_10.f.5992	0	+
chromosome_10	2268609	2268678	chromosome_10.f.5993	0	+
chromosome_10	2269051	2269074	chromosome_10.f.5994	0	+
chromosome_10	2269513	2269583	chromosome_10.f.5995	0	+
chromosome_10	2269614	2269630	chromosome_10.f.5996	0	+
chromosome_10	2269726	2269871	chromosome_10.f.5997	0	+
chromosome_10	2269878	2270015	chromosome_10.f.5998	0	+
chromosome_10	2270052	2270643	chromosome_10.f.5999	0	+
chromosome_10	2270659	2270693	chromosome_10.f.6000	0	+
chromosome_10	2270721	2270914	chromosome_10.f.6001	0	+
chromosome_10	2271035	2271286	chromosome_10.f.6002	0	+
chromosome_10	2271308	2271357	chromosome_10.f.6003	0	+
chromosome_10	2271506	2271619	chromosome_10.f.6004	0	+
chromosome_10	2271627	2272045	chromosome_10.f.6005	0	+
chromosome_10	2272059	2272112	chromosome_10.f.6006	0	+
chromosome_10	2272127	2272210	chromosome_10.f.6007	0	+
chromosome_10	2272214	2272302	chromosome_10.f.6008	0	+
chromosome_10	2272316	2272330	chromosome_10.f.6009	0	+
chromosome_10	2272344	2272375	chromosome_10.f.6010	0	+
chromosome_10	2272421	2272438	chromosome_10.f.6011	0	+
chromosome_10	2272444	2272823	chromosome_10.f.6012	0	+
chromosome_10	2272836	2272953	chromosome_10.f.6013	0	+
chromosome_10	2272960	2273181	chromosome_10.f.6014	0	+
chromosome_10	2273189	2274176	chromosome_10.f.6015	0	+
chromosome_10	2274227	2274966	chromosome_10.f.6016	0	+
chromosome_10	2275119	2275891	chromosome_10.f.6017	0	+
chromosome_10	2275943	2276165	chromosome_10.f.6018	0	+
chromosome_10	2276170	2276462	chromosome_10.f.6019	0	+
chromosome_10	2276479	2276644	chromosome_10.f.6020	0	+
chromosome_10	2276665	2276673	chromosome_10.f.6021	0	+
chromosome_10	2276797	2276915	chromosome_10.f.6022	0	+
chromosome_10	2276927	2277225	chromosome_10.f.6023	0	+
chromosome_10	2277364	2277631	chromosome_10.f.6024	0	+
chromosome_10	2277804	2277941	chromosome_10.f.6025	0	+
chromosome_10	2277969	2278046	chromosome_10.f.6026	0	+
chromosome_10	2278236	2278841	chromosome_10.f.6027	0	+
chromosome_10	2278974	2279160	chromosome_10.f.6028	0	+
chromosome_10	2279518	2279700	chromosome_10.f.6029	0	+
chromosome_10	2279878	2280121	chromosome_10.f.6030	0	+
chromosome_10	2280287	2280417	chromosome_10.f.6031	0	+
chromosome_10	2280581	2280774	chromosome_10.f.6032	0	+
chromosome_10	2280831	2280839	chromosome_10.f.6033	0	+
chromosome_10	2280894	2280972	chromosome_10.f.6034	0	+
chromosome_10	2280993	2281078	chromosome_10.f.6035	0	+
chromosome_10	2281823	2281873	chromosome_10.f.6036	0	+
chromosome_10	2282048	2282475	chromosome_10.f.6037	0	+
chromosome_10	2282502	2282622	chromosome_10.f.6038	0	+
chromosome_10	2282641	2282694	chromosome_10.f.6039	0	+
chromosome_10	2282710	2282727	chromosome_10.f.6040	0	+
chromosome_10	2282770	2282916	chromosome_10.f.6041	0	+
chromosome_10	2282934	2283033	chromosome_10.f.6042	0	+
chromosome_10	2283076	2283167	chromosome_10.f.6043	0	+
chromosome_10	2283382	2283589	chromosome_10.f.6044	0	+
chromosome_10	2283740	2283904	chromosome_10.f.6045	0	+
chromosome_10	2284097	2284256	chromosome_10.f.6046	0	+
chromosome_10	2284445	2284625	chromosome_10.f.6047	0	+
chromosome_10	2284688	2284873	chromosome_10.f.6048	0	+
chromosome_10	2285016	2285107	chromosome_10.f.6049	0	+
chromosome_10	2285160	2285297	chromosome_10.f.6050	0	+
chromosome_10	2285457	2285502	chromosome_10.f.6051	0	+
chromosome_10	2285631	2285695	chromosome_10.f.6052	0	+
chromosome_10	2285913	2285969	chromosome_10.f.6053	0	+
chromosome_10	2285990	2286272	chromosome_10.f.6054	0	+
chromosome_10	2286282	2286353	chromosome_10.f.6055	0	+
chromosome_10	2286363	2286926	chromosome_10.f.6056	0	+
chromosome_10	2286934	2287290	chromosome_10.f.6057	0	+
chromosome_10	2287885	2287904	chromosome_10.f.6058	0	+
chromosome_10	2287922	2288051	chromosome_10.f.6059	0	+
chromosome_10	2293458	2293482	chromosome_10.f.6060	0	+
chromosome_10	2293546	2293617	chromosome_10.f.6061	0	+
chromosome_10	2293674	2293898	chromosome_10.f.6062	0	+
chromosome_10	2293951	2293979	chromosome_10.f.6063	0	+
chromosome_10	2294104	2294470	chromosome_10.f.6064	0	+
chromosome_10	2294594	2294725	chromosome_10.f.6065	0	+
chromosome_10	2294987	2295220	chromosome_10.f.6066	0	+
chromosome_10	2295549	2295759	chromosome_10.f.6067	0	+
chromosome_10	2296021	2296400	chromosome_10.f.6068	0	+
chromosome_10	2296568	2296859	chromosome_10.f.6069	0	+
chromosome_10	2297100	2298917	chromosome_10.f.6070	0	+
chromosome_10	2298923	2298949	chromosome_10.f.6071	0	+
chromosome_10	2298966	2299019	chromosome_10.f.6072	0	+
chromosome_10	2299038	2299865	chromosome_10.f.6073	0	+
chromosome_10	2299872	2300323	chromosome_10.f.6074	0	+
chromosome_10	2300464	2300860	chromosome_10.f.6075	0	+
chromosome_10	2300979	2301048	chromosome_10.f.6076	0	+
chromosome_10	2301063	2301446	chromosome_10.f.6077	0	+
chromosome_10	2301565	2301657	chromosome_10.f.6078	0	+
chromosome_10	2301812	2301975	chromosome_10.f.6079	0	+
chromosome_10	2302097	2302180	chromosome_10.f.6080	0	+
chromosome_10	2302899	2302978	chromosome_10.f.6081	0	+
chromosome_10	2302994	2303182	chromosome_10.f.6082	0	+
chromosome_10	2303275	2303433	chromosome_10.f.6083	0	+
chromosome_10	2303440	2303465	chromosome_10.f.6084	0	+
chromosome_10	2303649	2303826	chromosome_10.f.6085	0	+
chromosome_10	2303919	2304076	chromosome_10.f.6086	0	+
chromosome_10	2304359	2304382	chromosome_10.f.6087	0	+
chromosome_10	2304398	2304833	chromosome_10.f.6088	0	+
chromosome_10	2305008	2305229	chromosome_10.f.6089	0	+
chromosome_10	2305295	2305444	chromosome_10.f.6090	0	+
chromosome_10	2305643	2305861	chromosome_10.f.6091	0	+
chromosome_10	2306090	2306435	chromosome_10.f.6092	0	+
chromosome_10	2306496	2306753	chromosome_10.f.6093	0	+
chromosome_10	2307830	2308047	chromosome_10.f.6094	0	+
chromosome_10	2308137	2308323	chromosome_10.f.6095	0	+
chromosome_10	2308359	2308392	chromosome_10.f.6096	0	+
chromosome_10	2308458	2308640	chromosome_10.f.6097	0	+
chromosome_10	2308816	2308861	chromosome_10.f.6098	0	+
chromosome_10	2309227	2309255	chromosome_10.f.6099	0	+
chromosome_10	2309443	2309680	chromosome_10.f.6100	0	+
chromosome_10	2310046	2310268	chromosome_10.f.6101	0	+
chromosome_10	2310581	2310694	chromosome_10.f.6102	0	+
chromosome_10	2310715	2310846	chromosome_10.f.6103	0	+
chromosome_10	2311153	2311255	chromosome_10.f.6104	0	+
chromosome_10	2311377	2311492	chromosome_10.f.6105	0	+
chromosome_10	2311537	2311609	chromosome_10.f.6106	0	+
chromosome_10	2311625	2311854	chromosome_10.f.6107	0	+
chromosome_10	2311892	2311943	chromosome_10.f.6108	0	+
chromosome_10	2311975	2312025	chromosome_10.f.6109	0	+
chromosome_10	2312138	2312166	chromosome_10.f.6110	0	+
chromosome_10	2312308	2312375	chromosome_10.f.6111	0	+
chromosome_10	2312878	2312899	chromosome_10.f.6112	0	+
chromosome_10	2315176	2315226	chromosome_10.f.6113	0	+
chromosome_10	2315278	2315884	chromosome_10.f.6114	0	+
chromosome_10	2315901	2316099	chromosome_10.f.6115	0	+
chromosome_10	2316246	2316414	chromosome_10.f.6116	0	+
chromosome_10	2316586	2316712	chromosome_10.f.6117	0	+
chromosome_10	2316868	2316915	chromosome_10.f.6118	0	+
chromosome_10	2316956	2316990	chromosome_10.f.6119	0	+
chromosome_10	2317045	2317068	chromosome_10.f.6120	0	+
chromosome_10	2317734	2317870	chromosome_10.f.6121	0	+
chromosome_10	2318015	2318175	chromosome_10.f.6122	0	+
chromosome_10	2318285	2318431	chromosome_10.f.6123	0	+
chromosome_10	2318552	2318947	chromosome_10.f.6124	0	+
chromosome_10	2319023	2319528	chromosome_10.f.6125	0	+
chromosome_10	2319916	2320124	chromosome_10.f.6126	0	+
chromosome_10	2320164	2320241	chromosome_10.f.6127	0	+
chromosome_10	2320295	2320388	chromosome_10.f.6128	0	+
chromosome_10	2320753	2320880	chromosome_10.f.6129	0	+
chromosome_10	2320890	2320979	chromosome_10.f.6130	0	+
chromosome_10	2321172	2321668	chromosome_10.f.6131	0	+
chromosome_10	2321673	2321723	chromosome_10.f.6132	0	+
chromosome_10	2321817	2321936	chromosome_10.f.6133	0	+
chromosome_10	2321970	2322317	chromosome_10.f.6134	0	+
chromosome_10	2324179	2324302	chromosome_10.f.6135	0	+
chromosome_10	2324503	2324557	chromosome_10.f.6136	0	+
chromosome_10	2324574	2324663	chromosome_10.f.6137	0	+
chromosome_10	2324729	2324971	chromosome_10.f.6138	0	+
chromosome_10	2325015	2325260	chromosome_10.f.6139	0	+
chromosome_10	2325324	2325412	chromosome_10.f.6140	0	+
chromosome_10	2325611	2325630	chromosome_10.f.6141	0	+
chromosome_10	2326265	2326327	chromosome_10.f.6142	0	+
chromosome_10	2326455	2326486	chromosome_10.f.6143	0	+
chromosome_10	2326693	2326742	chromosome_10.f.6144	0	+
chromosome_10	2326958	2327071	chromosome_10.f.6145	0	+
chromosome_10	2327105	2327171	chromosome_10.f.6146	0	+
chromosome_10	2327488	2327987	chromosome_10.f.6147	0	+
chromosome_10	2328046	2328076	chromosome_10.f.6148	0	+
chromosome_10	2328101	2328166	chromosome_10.f.6149	0	+
chromosome_10	2328356	2328410	chromosome_10.f.6150	0	+
chromosome_10	2328510	2328768	chromosome_10.f.6151	0	+
chromosome_10	2329494	2329604	chromosome_10.f.6152	0	+
chromosome_10	2329636	2329901	chromosome_10.f.6153	0	+
chromosome_10	2329927	2330011	chromosome_10.f.6154	0	+
chromosome_10	2330359	2330382	chromosome_10.f.6155	0	+
chromosome_10	2330449	2330606	chromosome_10.f.6156	0	+
chromosome_10	2330819	2330997	chromosome_10.f.6157	0	+
chromosome_10	2331141	2331188	chromosome_10.f.6158	0	+
chromosome_10	2331336	2331443	chromosome_10.f.6159	0	+
chromosome_10	2331604	2331691	chromosome_10.f.6160	0	+
chromosome_10	2331855	2332060	chromosome_10.f.6161	0	+
chromosome_10	2332361	2332504	chromosome_10.f.6162	0	+
chromosome_10	2332671	2332866	chromosome_10.f.6163	0	+
chromosome_10	2333038	2333198	chromosome_10.f.6164	0	+
chromosome_10	2333434	2333547	chromosome_10.f.6165	0	+
chromosome_10	2333614	2333895	chromosome_10.f.6166	0	+
chromosome_10	2334017	2334282	chromosome_10.f.6167	0	+
chromosome_10	2334519	2334688	chromosome_10.f.6168	0	+
chromosome_10	2334894	2334970	chromosome_10.f.6169	0	+
chromosome_10	2335107	2335152	chromosome_10.f.6170	0	+
chromosome_10	2335441	2335657	chromosome_10.f.6171	0	+
chromosome_10	2335946	2335996	chromosome_10.f.6172	0	+
chromosome_10	2336118	2336243	chromosome_10.f.6173	0	+
chromosome_10	2337019	2337050	chromosome_10.f.6174	0	+
chromosome_10	2337122	2337261	chromosome_10.f.6175	0	+
chromosome_10	2337337	2337623	chromosome_10.f.6176	0	+
chromosome_10	2337843	2337924	chromosome_10.f.6177	0	+
chromosome_10	2337931	2337969	chromosome_10.f.6178	0	+
chromosome_10	2338244	2338383	chromosome_10.f.6179	0	+
chromosome_10	2338653	2338814	chromosome_10.f.6180	0	+
chromosome_10	2339143	2339344	chromosome_10.f.6181	0	+
chromosome_10	2339864	2339927	chromosome_10.f.6182	0	+
chromosome_10	2339976	2340076	chromosome_10.f.6183	0	+
chromosome_10	2340387	2340566	chromosome_10.f.6184	0	+
chromosome_10	2340918	2340984	chromosome_10.f.6185	0	+
chromosome_10	2341340	2341429	chromosome_10.f.6186	0	+
chromosome_10	2341475	2341718	chromosome_10.f.6187	0	+
chromosome_10	2341731	2341874	chromosome_10.f.6188	0	+
chromosome_10	2343009	2343096	chromosome_10.f.6189	0	+
chromosome_10	2343169	2343305	chromosome_10.f.6190	0	+
chromosome_10	2344542	2344710	chromosome_10.f.6191	0	+
chromosome_10	2344801	2346182	chromosome_10.f.6192	0	+
chromosome_10	2346288	2346602	chromosome_10.f.6193	0	+
chromosome_10	2356015	2356168	chromosome_10.f.6194	0	+
chromosome_10	2363544	2363669	chromosome_10.f.6195	0	+
chromosome_10	2367995	2368113	chromosome_10.f.6196	0	+
chromosome_10	2368951	2369108	chromosome_10.f.6197	0	+
chromosome_10	2374342	2374685	chromosome_10.f.6198	0	+
chromosome_10	2375487	2375597	chromosome_10.f.6199	0	+
chromosome_10	2376194	2376349	chromosome_10.f.6200	0	+
chromosome_10	2376726	2376744	chromosome_10.f.6201	0	+
chromosome_10	2376748	2377016	chromosome_10.f.6202	0	+
chromosome_10	2377159	2377229	chromosome_10.f.6203	0	+
chromosome_10	2377444	2377615	chromosome_10.f.6204	0	+
chromosome_10	2377884	2377949	chromosome_10.f.6205	0	+
chromosome_10	2378043	2378089	chromosome_10.f.6206	0	+
chromosome_10	2378284	2378359	chromosome_10.f.6207	0	+
chromosome_10	2378636	2378790	chromosome_10.f.6208	0	+
chromosome_10	2378875	2379325	chromosome_10.f.6209	0	+
chromosome_10	2379422	2379464	chromosome_10.f.6210	0	+
chromosome_10	2379647	2379872	chromosome_10.f.6211	0	+
chromosome_10	2379995	2380131	chromosome_10.f.6212	0	+
chromosome_10	2380431	2380629	chromosome_10.f.6213	0	+
chromosome_10	2380800	2381034	chromosome_10.f.6214	0	+
chromosome_10	2381327	2381511	chromosome_10.f.6215	0	+
chromosome_10	2381746	2381755	chromosome_10.f.6216	0	+
chromosome_10	2381906	2382318	chromosome_10.f.6217	0	+
chromosome_10	2382404	2382456	chromosome_10.f.6218	0	+
chromosome_10	2382724	2382779	chromosome_10.f.6219	0	+
chromosome_10	2382869	2383380	chromosome_10.f.6220	0	+
chromosome_10	2383553	2383831	chromosome_10.f.6221	0	+
chromosome_10	2387057	2387200	chromosome_10.f.6222	0	+
chromosome_10	2387227	2387326	chromosome_10.f.6223	0	+
chromosome_10	2387610	2387706	chromosome_10.f.6224	0	+
chromosome_10	2387726	2387860	chromosome_10.f.6225	0	+
chromosome_10	2388338	2388645	chromosome_10.f.6226	0	+
chromosome_10	2389214	2389286	chromosome_10.f.6227	0	+
chromosome_10	2389462	2389695	chromosome_10.f.6228	0	+
chromosome_10	2389842	2389901	chromosome_10.f.6229	0	+
chromosome_10	2390111	2390209	chromosome_10.f.6230	0	+
chromosome_10	2390412	2390552	chromosome_10.f.6231	0	+
chromosome_10	2390605	2390671	chromosome_10.f.6232	0	+
chromosome_10	2391064	2391168	chromosome_10.f.6233	0	+
chromosome_10	2391460	2391596	chromosome_10.f.6234	0	+
chromosome_10	2391842	2391904	chromosome_10.f.6235	0	+
chromosome_10	2392358	2392540	chromosome_10.f.6236	0	+
chromosome_10	2392664	2392979	chromosome_10.f.6237	0	+
chromosome_10	2393067	2393077	chromosome_10.f.6238	0	+
chromosome_10	2393107	2393139	chromosome_10.f.6239	0	+
chromosome_10	2393259	2393344	chromosome_10.f.6240	0	+
chromosome_10	2393692	2393840	chromosome_10.f.6241	0	+
chromosome_10	2394229	2394389	chromosome_10.f.6242	0	+
chromosome_10	2395831	2395889	chromosome_10.f.6243	0	+
chromosome_10	2396056	2396254	chromosome_10.f.6244	0	+
chromosome_10	2396285	2396411	chromosome_10.f.6245	0	+
chromosome_10	2396847	2397002	chromosome_10.f.6246	0	+
chromosome_10	2397184	2397354	chromosome_10.f.6247	0	+
chromosome_10	2397392	2397453	chromosome_10.f.6248	0	+
chromosome_10	2397659	2397711	chromosome_10.f.6249	0	+
chromosome_10	2398007	2398050	chromosome_10.f.6250	0	+
chromosome_10	2398068	2398286	chromosome_10.f.6251	0	+
chromosome_10	2398662	2398832	chromosome_10.f.6252	0	+
chromosome_10	2398866	2399041	chromosome_10.f.6253	0	+
chromosome_10	2399539	2399628	chromosome_10.f.6254	0	+
chromosome_10	2399919	2400032	chromosome_10.f.6255	0	+
chromosome_10	2400201	2400277	chromosome_10.f.6256	0	+
chromosome_10	2400737	2400770	chromosome_10.f.6257	0	+
chromosome_10	2400820	2400842	chromosome_10.f.6258	0	+
chromosome_10	2400902	2401001	chromosome_10.f.6259	0	+
chromosome_10	2401073	2401414	chromosome_10.f.6260	0	+
chromosome_10	2401441	2401507	chromosome_10.f.6261	0	+
chromosome_10	2401672	2401738	chromosome_10.f.6262	0	+
chromosome_10	2402112	2402321	chromosome_10.f.6263	0	+
chromosome_10	2402396	2402432	chromosome_10.f.6264	0	+
chromosome_10	2402615	2402659	chromosome_10.f.6265	0	+
chromosome_10	2402698	2402740	chromosome_10.f.6266	0	+
chromosome_10	2402756	2402814	chromosome_10.f.6267	0	+
chromosome_10	2403080	2403095	chromosome_10.f.6268	0	+
chromosome_10	2403223	2403298	chromosome_10.f.6269	0	+
chromosome_10	2403669	2403805	chromosome_10.f.6270	0	+
chromosome_10	2403884	2403997	chromosome_10.f.6271	0	+
chromosome_10	2404038	2404098	chromosome_10.f.6272	0	+
chromosome_10	2404520	2404563	chromosome_10.f.6273	0	+
chromosome_10	2405126	2405486	chromosome_10.f.6274	0	+
chromosome_10	2405542	2405556	chromosome_10.f.6275	0	+
chromosome_10	2405748	2405840	chromosome_10.f.6276	0	+
chromosome_10	2405970	2406169	chromosome_10.f.6277	0	+
chromosome_10	2406410	2406471	chromosome_10.f.6278	0	+
chromosome_10	2406730	2406927	chromosome_10.f.6279	0	+
chromosome_10	2407101	2407150	chromosome_10.f.6280	0	+
chromosome_10	2407178	2407273	chromosome_10.f.6281	0	+
chromosome_10	2407304	2407368	chromosome_10.f.6282	0	+
chromosome_10	2407615	2407874	chromosome_10.f.6283	0	+
chromosome_10	2407890	2408746	chromosome_10.f.6284	0	+
chromosome_10	2408777	2408801	chromosome_10.f.6285	0	+
chromosome_10	2409472	2409475	chromosome_10.f.6286	0	+
chromosome_10	2409566	2409702	chromosome_10.f.6287	0	+
chromosome_10	2409784	2409799	chromosome_10.f.6288	0	+
chromosome_10	2409821	2409973	chromosome_10.f.6289	0	+
chromosome_10	2410008	2410126	chromosome_10.f.6290	0	+
chromosome_10	2410388	2410570	chromosome_10.f.6291	0	+
chromosome_10	2410610	2410626	chromosome_10.f.6292	0	+
chromosome_10	2410874	2411249	chromosome_10.f.6293	0	+
chromosome_10	2411520	2411524	chromosome_10.f.6294	0	+
chromosome_10	2411640	2411815	chromosome_10.f.6295	0	+
chromosome_10	2411849	2411996	chromosome_10.f.6296	0	+
chromosome_10	2412003	2412075	chromosome_10.f.6297	0	+
chromosome_10	2412140	2412295	chromosome_10.f.6298	0	+
chromosome_10	2412306	2412344	chromosome_10.f.6299	0	+
chromosome_10	2412548	2412914	chromosome_10.f.6300	0	+
chromosome_10	2413199	2413299	chromosome_10.f.6301	0	+
chromosome_10	2413408	2413641	chromosome_10.f.6302	0	+
chromosome_10	2414114	2414331	chromosome_10.f.6303	0	+
chromosome_10	2414644	2414658	chromosome_10.f.6304	0	+
chromosome_10	2414693	2414725	chromosome_10.f.6305	0	+
chromosome_10	2414770	2414777	chromosome_10.f.6306	0	+
chromosome_10	2414783	2415017	chromosome_10.f.6307	0	+
chromosome_10	2415055	2415173	chromosome_10.f.6308	0	+
chromosome_10	2415298	2415347	chromosome_10.f.6309	0	+
chromosome_10	2415529	2415546	chromosome_10.f.6310	0	+
chromosome_10	2415571	2415639	chromosome_10.f.6311	0	+
chromosome_10	2415749	2415778	chromosome_10.f.6312	0	+
chromosome_10	2416054	2416146	chromosome_10.f.6313	0	+
chromosome_10	2416450	2416540	chromosome_10.f.6314	0	+
chromosome_10	2416809	2416940	chromosome_10.f.6315	0	+
chromosome_10	2417036	2417201	chromosome_10.f.6316	0	+
chromosome_10	2417259	2417355	chromosome_10.f.6317	0	+
chromosome_10	2417617	2417646	chromosome_10.f.6318	0	+
chromosome_10	2417758	2417791	chromosome_10.f.6319	0	+
chromosome_10	2417928	2417951	chromosome_10.f.6320	0	+
chromosome_10	2418158	2418209	chromosome_10.f.6321	0	+
chromosome_10	2418266	2418315	chromosome_10.f.6322	0	+
chromosome_10	2418369	2418544	chromosome_10.f.6323	0	+
chromosome_10	2418694	2418707	chromosome_10.f.6324	0	+
chromosome_10	2418921	2418971	chromosome_10.f.6325	0	+
chromosome_10	2419135	2419312	chromosome_10.f.6326	0	+
chromosome_10	2419653	2419826	chromosome_10.f.6327	0	+
chromosome_10	2420174	2420265	chromosome_10.f.6328	0	+
chromosome_10	2420385	2420490	chromosome_10.f.6329	0	+
chromosome_10	2420526	2420613	chromosome_10.f.6330	0	+
chromosome_10	2420656	2420821	chromosome_10.f.6331	0	+
chromosome_10	2420865	2420886	chromosome_10.f.6332	0	+
chromosome_10	2421072	2421342	chromosome_10.f.6333	0	+
chromosome_10	2421346	2421492	chromosome_10.f.6334	0	+
chromosome_10	2421635	2421685	chromosome_10.f.6335	0	+
chromosome_10	2421731	2421763	chromosome_10.f.6336	0	+
chromosome_10	2421770	2421793	chromosome_10.f.6337	0	+
chromosome_10	2421813	2421971	chromosome_10.f.6338	0	+
chromosome_10	2422233	2422411	chromosome_10.f.6339	0	+
chromosome_10	2422428	2422439	chromosome_10.f.6340	0	+
chromosome_10	2423363	2423633	chromosome_10.f.6341	0	+
chromosome_10	2425669	2425697	chromosome_10.f.6342	0	+
chromosome_10	2425798	2425854	chromosome_10.f.6343	0	+
chromosome_10	2426109	2426257	chromosome_10.f.6344	0	+
chromosome_10	2426519	2426650	chromosome_10.f.6345	0	+
chromosome_10	2426808	2426838	chromosome_10.f.6346	0	+
chromosome_10	2427134	2427275	chromosome_10.f.6347	0	+
chromosome_10	2427432	2427528	chromosome_10.f.6348	0	+
chromosome_10	2427679	2427768	chromosome_10.f.6349	0	+
chromosome_10	2427994	2428133	chromosome_10.f.6350	0	+
chromosome_10	2428622	2428731	chromosome_10.f.6351	0	+
chromosome_10	2428940	2429002	chromosome_10.f.6352	0	+
chromosome_10	2429165	2429202	chromosome_10.f.6353	0	+
chromosome_10	2429346	2429455	chromosome_10.f.6354	0	+
chromosome_10	2430208	2430410	chromosome_10.f.6355	0	+
chromosome_10	2434949	2435164	chromosome_10.f.6356	0	+
chromosome_10	2435578	2435962	chromosome_10.f.6357	0	+
chromosome_10	2436074	2436189	chromosome_10.f.6358	0	+
chromosome_10	2438019	2438038	chromosome_10.f.6359	0	+
chromosome_10	2438527	2438637	chromosome_10.f.6360	0	+
chromosome_10	2438910	2439048	chromosome_10.f.6361	0	+
chromosome_10	2439183	2439513	chromosome_10.f.6362	0	+
chromosome_10	2439698	2440002	chromosome_10.f.6363	0	+
chromosome_10	2440118	2440309	chromosome_10.f.6364	0	+
chromosome_10	2440371	2440471	chromosome_10.f.6365	0	+
chromosome_10	2440579	2440701	chromosome_10.f.6366	0	+
chromosome_10	2441010	2441072	chromosome_10.f.6367	0	+
chromosome_10	2441157	2441193	chromosome_10.f.6368	0	+
chromosome_10	2441912	2442001	chromosome_10.f.6369	0	+
chromosome_10	2442642	2442818	chromosome_10.f.6370	0	+
chromosome_10	2442999	2443127	chromosome_10.f.6371	0	+
chromosome_10	2443386	2443481	chromosome_10.f.6372	0	+
chromosome_10	2443826	2443989	chromosome_10.f.6373	0	+
chromosome_10	2444088	2444331	chromosome_10.f.6374	0	+
chromosome_10	2444471	2445178	chromosome_10.f.6375	0	+
chromosome_10	2445198	2445229	chromosome_10.f.6376	0	+
chromosome_10	2445273	2445450	chromosome_10.f.6377	0	+
chromosome_10	2445652	2445762	chromosome_10.f.6378	0	+
chromosome_10	2446022	2446090	chromosome_10.f.6379	0	+
chromosome_10	2446112	2446338	chromosome_10.f.6380	0	+
chromosome_10	2446555	2446645	chromosome_10.f.6381	0	+
chromosome_10	2446885	2446911	chromosome_10.f.6382	0	+
chromosome_10	2446918	2446938	chromosome_10.f.6383	0	+
chromosome_10	2447161	2447247	chromosome_10.f.6384	0	+
chromosome_10	2447490	2447569	chromosome_10.f.6385	0	+
chromosome_10	2447594	2447649	chromosome_10.f.6386	0	+
chromosome_10	2447670	2447724	chromosome_10.f.6387	0	+
chromosome_10	2447738	2447793	chromosome_10.f.6388	0	+
chromosome_10	2447844	2447916	chromosome_10.f.6389	0	+
chromosome_10	2448006	2448021	chromosome_10.f.6390	0	+
chromosome_10	2448282	2448327	chromosome_10.f.6391	0	+
chromosome_10	2448586	2448609	chromosome_10.f.6392	0	+
chromosome_10	2448612	2448630	chromosome_10.f.6393	0	+
chromosome_10	2448637	2448659	chromosome_10.f.6394	0	+
chromosome_10	2448685	2448802	chromosome_10.f.6395	0	+
chromosome_10	2448959	2449051	chromosome_10.f.6396	0	+
chromosome_10	2449152	2449274	chromosome_10.f.6397	0	+
chromosome_10	2449307	2449360	chromosome_10.f.6398	0	+
chromosome_10	2449553	2449587	chromosome_10.f.6399	0	+
chromosome_10	2449787	2449843	chromosome_10.f.6400	0	+
chromosome_10	2449899	2449964	chromosome_10.f.6401	0	+
chromosome_10	2450332	2450403	chromosome_10.f.6402	0	+
chromosome_10	2450407	2450451	chromosome_10.f.6403	0	+
chromosome_10	2450645	2450734	chromosome_10.f.6404	0	+
chromosome_10	2450942	2450957	chromosome_10.f.6405	0	+
chromosome_10	2451026	2451111	chromosome_10.f.6406	0	+
chromosome_10	2451449	2451518	chromosome_10.f.6407	0	+
chromosome_10	2451524	2451536	chromosome_10.f.6408	0	+
chromosome_10	2451813	2451839	chromosome_10.f.6409	0	+
chromosome_10	2451845	2451868	chromosome_10.f.6410	0	+
chromosome_10	2451882	2451984	chromosome_10.f.6411	0	+
chromosome_10	2452101	2452208	chromosome_10.f.6412	0	+
chromosome_10	2452238	2452268	chromosome_10.f.6413	0	+
chromosome_10	2452296	2452321	chromosome_10.f.6414	0	+
chromosome_10	2452326	2452435	chromosome_10.f.6415	0	+
chromosome_10	2452598	2452618	chromosome_10.f.6416	0	+
chromosome_10	2452648	2452681	chromosome_10.f.6417	0	+
chromosome_10	2452695	2452761	chromosome_10.f.6418	0	+
chromosome_10	2453294	2453331	chromosome_10.f.6419	0	+
chromosome_10	2453419	2453470	chromosome_10.f.6420	0	+
chromosome_10	2453495	2453523	chromosome_10.f.6421	0	+
chromosome_10	2453563	2453596	chromosome_10.f.6422	0	+
chromosome_10	2453681	2453698	chromosome_10.f.6423	0	+
chromosome_10	2453936	2454530	chromosome_10.f.6424	0	+
chromosome_10	2454758	2454851	chromosome_10.f.6425	0	+
chromosome_10	2454933	2455023	chromosome_10.f.6426	0	+
chromosome_10	2455190	2455280	chromosome_10.f.6427	0	+
chromosome_10	2455462	2455563	chromosome_10.f.6428	0	+
chromosome_10	2455570	2455665	chromosome_10.f.6429	0	+
chromosome_10	2455899	2455952	chromosome_10.f.6430	0	+
chromosome_10	2456034	2456145	chromosome_10.f.6431	0	+
chromosome_10	2456322	2456381	chromosome_10.f.6432	0	+
chromosome_10	2456392	2456525	chromosome_10.f.6433	0	+
chromosome_10	2457810	2457853	chromosome_10.f.6434	0	+
chromosome_10	2458122	2458188	chromosome_10.f.6435	0	+
chromosome_10	2458224	2458499	chromosome_10.f.6436	0	+
chromosome_10	2458753	2459060	chromosome_10.f.6437	0	+
chromosome_10	2459137	2459814	chromosome_10.f.6438	0	+
chromosome_10	2460029	2460234	chromosome_10.f.6439	0	+
chromosome_10	2460254	2460369	chromosome_10.f.6440	0	+
chromosome_10	2460499	2460525	chromosome_10.f.6441	0	+
chromosome_10	2460542	2460684	chromosome_10.f.6442	0	+
chromosome_10	2461006	2461106	chromosome_10.f.6443	0	+
chromosome_10	2461120	2461137	chromosome_10.f.6444	0	+
chromosome_10	2461295	2461544	chromosome_10.f.6445	0	+
chromosome_10	2461583	2461653	chromosome_10.f.6446	0	+
chromosome_10	2461718	2461836	chromosome_10.f.6447	0	+
chromosome_10	2461881	2461913	chromosome_10.f.6448	0	+
chromosome_10	2462022	2462219	chromosome_10.f.6449	0	+
chromosome_10	2462366	2462634	chromosome_10.f.6450	0	+
chromosome_10	2462664	2462696	chromosome_10.f.6451	0	+
chromosome_10	2462853	2462999	chromosome_10.f.6452	0	+
chromosome_10	2463099	2463177	chromosome_10.f.6453	0	+
chromosome_10	2463259	2463558	chromosome_10.f.6454	0	+
chromosome_10	2463569	2463620	chromosome_10.f.6455	0	+
chromosome_10	2463692	2463864	chromosome_10.f.6456	0	+
chromosome_10	2463895	2463936	chromosome_10.f.6457	0	+
chromosome_10	2464052	2464197	chromosome_10.f.6458	0	+
chromosome_10	2464244	2464356	chromosome_10.f.6459	0	+
chromosome_10	2464482	2464658	chromosome_10.f.6460	0	+
chromosome_10	2464773	2464956	chromosome_10.f.6461	0	+
chromosome_10	2465298	2465426	chromosome_10.f.6462	0	+
chromosome_10	2465451	2465464	chromosome_10.f.6463	0	+
chromosome_10	2465680	2465872	chromosome_10.f.6464	0	+
chromosome_10	2465917	2465933	chromosome_10.f.6465	0	+
chromosome_10	2465999	2466254	chromosome_10.f.6466	0	+
chromosome_10	2466307	2466591	chromosome_10.f.6467	0	+
chromosome_10	2466621	2466683	chromosome_10.f.6468	0	+
chromosome_10	2466725	2466866	chromosome_10.f.6469	0	+
chromosome_10	2466921	2466992	chromosome_10.f.6470	0	+
chromosome_10	2467089	2467109	chromosome_10.f.6471	0	+
chromosome_10	2467114	2467126	chromosome_10.f.6472	0	+
chromosome_10	2467134	2467307	chromosome_10.f.6473	0	+
chromosome_10	2467422	2467666	chromosome_10.f.6474	0	+
chromosome_10	2467804	2467927	chromosome_10.f.6475	0	+
chromosome_10	2468080	2468233	chromosome_10.f.6476	0	+
chromosome_10	2468373	2468508	chromosome_10.f.6477	0	+
chromosome_10	2468704	2468804	chromosome_10.f.6478	0	+
chromosome_10	2468964	2469014	chromosome_10.f.6479	0	+
chromosome_10	2469019	2469454	chromosome_10.f.6480	0	+
chromosome_10	2469491	2469631	chromosome_10.f.6481	0	+
chromosome_10	2469763	2469855	chromosome_10.f.6482	0	+
chromosome_10	2470003	2470264	chromosome_10.f.6483	0	+
chromosome_10	2470455	2470758	chromosome_10.f.6484	0	+
chromosome_10	2470909	2471040	chromosome_10.f.6485	0	+
chromosome_10	2471210	2471289	chromosome_10.f.6486	0	+
chromosome_10	2471302	2471354	chromosome_10.f.6487	0	+
chromosome_10	2471385	2471398	chromosome_10.f.6488	0	+
chromosome_10	2471420	2471596	chromosome_10.f.6489	0	+
chromosome_10	2471699	2471821	chromosome_10.f.6490	0	+
chromosome_10	2471891	2472043	chromosome_10.f.6491	0	+
chromosome_10	2472224	2472473	chromosome_10.f.6492	0	+
chromosome_10	2472618	2472764	chromosome_10.f.6493	0	+
chromosome_10	2472824	2472972	chromosome_10.f.6494	0	+
chromosome_10	2473138	2473252	chromosome_10.f.6495	0	+
chromosome_10	2473277	2473310	chromosome_10.f.6496	0	+
chromosome_10	2473407	2473514	chromosome_10.f.6497	0	+
chromosome_10	2473568	2473575	chromosome_10.f.6498	0	+
chromosome_10	2473652	2473757	chromosome_10.f.6499	0	+
chromosome_10	2473766	2473803	chromosome_10.f.6500	0	+
chromosome_10	2473891	2474138	chromosome_10.f.6501	0	+
chromosome_10	2474395	2474426	chromosome_10.f.6502	0	+
chromosome_10	2474559	2475315	chromosome_10.f.6503	0	+
chromosome_10	2475438	2475555	chromosome_10.f.6504	0	+
chromosome_10	2475610	2475747	chromosome_10.f.6505	0	+
chromosome_10	2475883	2476075	chromosome_10.f.6506	0	+
chromosome_10	2476083	2476431	chromosome_10.f.6507	0	+
chromosome_10	2476444	2476654	chromosome_10.f.6508	0	+
chromosome_10	2476665	2476856	chromosome_10.f.6509	0	+
chromosome_10	2477122	2477186	chromosome_10.f.6510	0	+
chromosome_10	2477257	2477358	chromosome_10.f.6511	0	+
chromosome_10	2477383	2477620	chromosome_10.f.6512	0	+
chromosome_10	2478189	2478322	chromosome_10.f.6513	0	+
chromosome_10	2478484	2478657	chromosome_10.f.6514	0	+
chromosome_10	2479058	2479067	chromosome_10.f.6515	0	+
chromosome_10	2479085	2479448	chromosome_10.f.6516	0	+
chromosome_10	2479665	2480029	chromosome_10.f.6517	0	+
chromosome_10	2480160	2480301	chromosome_10.f.6518	0	+
chromosome_10	2480308	2480460	chromosome_10.f.6519	0	+
chromosome_10	2480482	2480898	chromosome_10.f.6520	0	+
chromosome_10	2480969	2481141	chromosome_10.f.6521	0	+
chromosome_10	2481203	2481238	chromosome_10.f.6522	0	+
chromosome_10	2481336	2481353	chromosome_10.f.6523	0	+
chromosome_10	2481404	2481422	chromosome_10.f.6524	0	+
chromosome_10	2481446	2481460	chromosome_10.f.6525	0	+
chromosome_10	2481500	2481691	chromosome_10.f.6526	0	+
chromosome_10	2481753	2482070	chromosome_10.f.6527	0	+
chromosome_10	2482149	2482462	chromosome_10.f.6528	0	+
chromosome_10	2482558	2482740	chromosome_10.f.6529	0	+
chromosome_10	2482744	2482874	chromosome_10.f.6530	0	+
chromosome_10	2484724	2484851	chromosome_10.f.6531	0	+
chromosome_10	2484949	2485049	chromosome_10.f.6532	0	+
chromosome_10	2485265	2485290	chromosome_10.f.6533	0	+
chromosome_10	2485298	2485442	chromosome_10.f.6534	0	+
chromosome_10	2485540	2485632	chromosome_10.f.6535	0	+
chromosome_10	2485679	2485703	chromosome_10.f.6536	0	+
chromosome_10	2485839	2485898	chromosome_10.f.6537	0	+
chromosome_10	2485905	2485988	chromosome_10.f.6538	0	+
chromosome_10	2486135	2486165	chromosome_10.f.6539	0	+
chromosome_10	2486178	2486237	chromosome_10.f.6540	0	+
chromosome_10	2487394	2487438	chromosome_10.f.6541	0	+
chromosome_10	2487454	2487566	chromosome_10.f.6542	0	+
chromosome_10	2487610	2487800	chromosome_10.f.6543	0	+
chromosome_10	2487814	2487841	chromosome_10.f.6544	0	+
chromosome_10	2488034	2488056	chromosome_10.f.6545	0	+
chromosome_10	2488071	2488161	chromosome_10.f.6546	0	+
chromosome_10	2488184	2488209	chromosome_10.f.6547	0	+
chromosome_10	2488262	2488301	chromosome_10.f.6548	0	+
chromosome_10	2488465	2488508	chromosome_10.f.6549	0	+
chromosome_10	2488588	2488616	chromosome_10.f.6550	0	+
chromosome_10	2488626	2488661	chromosome_10.f.6551	0	+
chromosome_10	2488686	2488701	chromosome_10.f.6552	0	+
chromosome_10	2488737	2488761	chromosome_10.f.6553	0	+
chromosome_10	2488989	2489024	chromosome_10.f.6554	0	+
chromosome_10	2489031	2489059	chromosome_10.f.6555	0	+
chromosome_10	2489067	2489127	chromosome_10.f.6556	0	+
chromosome_10	2489235	2489265	chromosome_10.f.6557	0	+
chromosome_10	2489324	2489393	chromosome_10.f.6558	0	+
chromosome_10	2489421	2489437	chromosome_10.f.6559	0	+
chromosome_10	2489560	2489648	chromosome_10.f.6560	0	+
chromosome_10	2489659	2489667	chromosome_10.f.6561	0	+
chromosome_10	2489739	2489781	chromosome_10.f.6562	0	+
chromosome_10	2489814	2489937	chromosome_10.f.6563	0	+
chromosome_10	2489992	2490207	chromosome_10.f.6564	0	+
chromosome_10	2490247	2490784	chromosome_10.f.6565	0	+
chromosome_10	2490913	2491098	chromosome_10.f.6566	0	+
chromosome_10	2491178	2491266	chromosome_10.f.6567	0	+
chromosome_10	2491369	2491479	chromosome_10.f.6568	0	+
chromosome_10	2491498	2491858	chromosome_10.f.6569	0	+
chromosome_10	2491872	2491890	chromosome_10.f.6570	0	+
chromosome_10	2491916	2491950	chromosome_10.f.6571	0	+
chromosome_10	2492056	2492455	chromosome_10.f.6572	0	+
chromosome_10	2492617	2492816	chromosome_10.f.6573	0	+
chromosome_10	2492869	2492919	chromosome_10.f.6574	0	+
chromosome_10	2492947	2493073	chromosome_10.f.6575	0	+
chromosome_10	2493114	2493332	chromosome_10.f.6576	0	+
chromosome_10	2493411	2493520	chromosome_10.f.6577	0	+
chromosome_10	2493596	2493883	chromosome_10.f.6578	0	+
chromosome_10	2493907	2494126	chromosome_10.f.6579	0	+
chromosome_10	2494282	2494507	chromosome_10.f.6580	0	+
chromosome_10	2494643	2494826	chromosome_10.f.6581	0	+
chromosome_10	2494960	2495012	chromosome_10.f.6582	0	+
chromosome_10	2495062	2495118	chromosome_10.f.6583	0	+
chromosome_10	2495164	2495244	chromosome_10.f.6584	0	+
chromosome_10	2495350	2495703	chromosome_10.f.6585	0	+
chromosome_10	2495764	2496086	chromosome_10.f.6586	0	+
chromosome_10	2496100	2496404	chromosome_10.f.6587	0	+
chromosome_10	2496463	2496754	chromosome_10.f.6588	0	+
chromosome_10	2496912	2497154	chromosome_10.f.6589	0	+
chromosome_10	2497187	2497295	chromosome_10.f.6590	0	+
chromosome_10	2497428	2497471	chromosome_10.f.6591	0	+
chromosome_10	2497575	2497935	chromosome_10.f.6592	0	+
chromosome_10	2497969	2498191	chromosome_10.f.6593	0	+
chromosome_10	2498307	2498347	chromosome_10.f.6594	0	+
chromosome_10	2498397	2498441	chromosome_10.f.6595	0	+
chromosome_10	2498496	2498678	chromosome_10.f.6596	0	+
chromosome_10	2498847	2498975	chromosome_10.f.6597	0	+
chromosome_10	2499254	2499333	chromosome_10.f.6598	0	+
chromosome_10	2499343	2499717	chromosome_10.f.6599	0	+
chromosome_10	2499780	2499893	chromosome_10.f.6600	0	+
chromosome_10	2500154	2500233	chromosome_10.f.6601	0	+
chromosome_10	2500282	2500497	chromosome_10.f.6602	0	+
chromosome_10	2500608	2500915	chromosome_10.f.6603	0	+
chromosome_10	2501265	2501329	chromosome_10.f.6604	0	+
chromosome_10	2501366	2501579	chromosome_10.f.6605	0	+
chromosome_10	2501966	2502013	chromosome_10.f.6606	0	+
chromosome_10	2502059	2502216	chromosome_10.f.6607	0	+
chromosome_10	2502381	2502497	chromosome_10.f.6608	0	+
chromosome_10	2502560	2502594	chromosome_10.f.6609	0	+
chromosome_10	2502782	2502809	chromosome_10.f.6610	0	+
chromosome_10	2503834	2503850	chromosome_10.f.6611	0	+
chromosome_10	2504266	2504532	chromosome_10.f.6612	0	+
chromosome_10	2504753	2504878	chromosome_10.f.6613	0	+
chromosome_10	2504882	2505034	chromosome_10.f.6614	0	+
chromosome_10	2505193	2505233	chromosome_10.f.6615	0	+
chromosome_10	2505483	2505855	chromosome_10.f.6616	0	+
chromosome_10	2506154	2506228	chromosome_10.f.6617	0	+
chromosome_10	2506257	2506290	chromosome_10.f.6618	0	+
chromosome_10	2506568	2506671	chromosome_10.f.6619	0	+
chromosome_10	2507610	2507667	chromosome_10.f.6620	0	+
chromosome_10	2507686	2507768	chromosome_10.f.6621	0	+
chromosome_10	2507914	2508257	chromosome_10.f.6622	0	+
chromosome_10	2508497	2508846	chromosome_10.f.6623	0	+
chromosome_10	2509192	2509314	chromosome_10.f.6624	0	+
chromosome_10	2509478	2509761	chromosome_10.f.6625	0	+
chromosome_10	2510124	2510250	chromosome_10.f.6626	0	+
chromosome_10	2510513	2510651	chromosome_10.f.6627	0	+
chromosome_10	2510694	2511036	chromosome_10.f.6628	0	+
chromosome_10	2511854	2511979	chromosome_10.f.6629	0	+
chromosome_10	2512052	2512060	chromosome_10.f.6630	0	+
chromosome_10	2512180	2512405	chromosome_10.f.6631	0	+
chromosome_10	2512857	2512952	chromosome_10.f.6632	0	+
chromosome_10	2512969	2512976	chromosome_10.f.6633	0	+
chromosome_10	2512986	2513009	chromosome_10.f.6634	0	+
chromosome_10	2513141	2513166	chromosome_10.f.6635	0	+
chromosome_10	2513238	2513297	chromosome_10.f.6636	0	+
chromosome_10	2513400	2513525	chromosome_10.f.6637	0	+
chromosome_10	2513538	2513567	chromosome_10.f.6638	0	+
chromosome_10	2513577	2513633	chromosome_10.f.6639	0	+
chromosome_10	2513640	2513782	chromosome_10.f.6640	0	+
chromosome_10	2514473	2514557	chromosome_10.f.6641	0	+
chromosome_10	2514570	2514587	chromosome_10.f.6642	0	+
chromosome_10	2514624	2514774	chromosome_10.f.6643	0	+
chromosome_10	2516502	2516546	chromosome_10.f.6644	0	+
chromosome_10	2516836	2517056	chromosome_10.f.6645	0	+
chromosome_10	2517203	2517446	chromosome_10.f.6646	0	+
chromosome_10	2517482	2517561	chromosome_10.f.6647	0	+
chromosome_10	2517656	2517702	chromosome_10.f.6648	0	+
chromosome_10	2517780	2518029	chromosome_10.f.6649	0	+
chromosome_10	2518313	2518484	chromosome_10.f.6650	0	+
chromosome_10	2518540	2518617	chromosome_10.f.6651	0	+
chromosome_10	2518985	2519105	chromosome_10.f.6652	0	+
chromosome_10	2519176	2519213	chromosome_10.f.6653	0	+
chromosome_10	2519305	2519409	chromosome_10.f.6654	0	+
chromosome_10	2519607	2519750	chromosome_10.f.6655	0	+
chromosome_10	2519986	2519994	chromosome_10.f.6656	0	+
chromosome_10	2520000	2520118	chromosome_10.f.6657	0	+
chromosome_10	2520258	2520446	chromosome_10.f.6658	0	+
chromosome_10	2520548	2520630	chromosome_10.f.6659	0	+
chromosome_10	2521063	2521394	chromosome_10.f.6660	0	+
chromosome_10	2521535	2521685	chromosome_10.f.6661	0	+
chromosome_10	2521931	2522177	chromosome_10.f.6662	0	+
chromosome_10	2522374	2522488	chromosome_10.f.6663	0	+
chromosome_10	2522770	2522840	chromosome_10.f.6664	0	+
chromosome_10	2522931	2523059	chromosome_10.f.6665	0	+
chromosome_10	2523073	2523170	chromosome_10.f.6666	0	+
chromosome_10	2523454	2523546	chromosome_10.f.6667	0	+
chromosome_10	2523553	2523690	chromosome_10.f.6668	0	+
chromosome_10	2523846	2523897	chromosome_10.f.6669	0	+
chromosome_10	2523966	2523993	chromosome_10.f.6670	0	+
chromosome_10	2524071	2524477	chromosome_10.f.6671	0	+
chromosome_10	2524541	2524567	chromosome_10.f.6672	0	+
chromosome_10	2524649	2524700	chromosome_10.f.6673	0	+
chromosome_10	2525698	2525782	chromosome_10.f.6674	0	+
chromosome_10	2525890	2525916	chromosome_10.f.6675	0	+
chromosome_10	2525979	2526214	chromosome_10.f.6676	0	+
chromosome_10	2526304	2526378	chromosome_10.f.6677	0	+
chromosome_10	2526395	2526625	chromosome_10.f.6678	0	+
chromosome_10	2526727	2527245	chromosome_10.f.6679	0	+
chromosome_10	2527261	2527434	chromosome_10.f.6680	0	+
chromosome_10	2527444	2527682	chromosome_10.f.6681	0	+
chromosome_10	2527706	2528967	chromosome_10.f.6682	0	+
chromosome_10	2529202	2529216	chromosome_10.f.6683	0	+
chromosome_10	2529260	2529418	chromosome_10.f.6684	0	+
chromosome_10	2529423	2529436	chromosome_10.f.6685	0	+
chromosome_10	2529631	2529771	chromosome_10.f.6686	0	+
chromosome_10	2530002	2530074	chromosome_10.f.6687	0	+
chromosome_10	2530120	2530227	chromosome_10.f.6688	0	+
chromosome_10	2530234	2530300	chromosome_10.f.6689	0	+
chromosome_10	2530621	2530755	chromosome_10.f.6690	0	+
chromosome_10	2530921	2531140	chromosome_10.f.6691	0	+
chromosome_10	2531246	2531269	chromosome_10.f.6692	0	+
chromosome_10	2531273	2531376	chromosome_10.f.6693	0	+
chromosome_10	2531607	2531683	chromosome_10.f.6694	0	+
chromosome_10	2531792	2532051	chromosome_10.f.6695	0	+
chromosome_10	2532162	2532198	chromosome_10.f.6696	0	+
chromosome_10	2532257	2532304	chromosome_10.f.6697	0	+
chromosome_10	2532377	2532416	chromosome_10.f.6698	0	+
chromosome_10	2532667	2532798	chromosome_10.f.6699	0	+
chromosome_10	2533000	2533027	chromosome_10.f.6700	0	+
chromosome_10	2533119	2533358	chromosome_10.f.6701	0	+
chromosome_10	2533488	2533709	chromosome_10.f.6702	0	+
chromosome_10	2533951	2534046	chromosome_10.f.6703	0	+
chromosome_10	2534314	2534452	chromosome_10.f.6704	0	+
chromosome_10	2534870	2534884	chromosome_10.f.6705	0	+
chromosome_10	2534887	2535024	chromosome_10.f.6706	0	+
chromosome_10	2535211	2535556	chromosome_10.f.6707	0	+
chromosome_10	2535687	2535772	chromosome_10.f.6708	0	+
chromosome_10	2535919	2536105	chromosome_10.f.6709	0	+
chromosome_10	2536325	2536450	chromosome_10.f.6710	0	+
chromosome_10	2536476	2536624	chromosome_10.f.6711	0	+
chromosome_10	2536788	2537007	chromosome_10.f.6712	0	+
chromosome_10	2537737	2537824	chromosome_10.f.6713	0	+
chromosome_10	2538054	2538174	chromosome_10.f.6714	0	+
chromosome_10	2538525	2538639	chromosome_10.f.6715	0	+
chromosome_10	2538807	2538881	chromosome_10.f.6716	0	+
chromosome_10	2538889	2538908	chromosome_10.f.6717	0	+
chromosome_10	2539155	2539183	chromosome_10.f.6718	0	+
chromosome_10	2539194	2539241	chromosome_10.f.6719	0	+
chromosome_10	2539408	2539481	chromosome_10.f.6720	0	+
chromosome_10	2539913	2539978	chromosome_10.f.6721	0	+
chromosome_10	2540117	2540217	chromosome_10.f.6722	0	+
chromosome_10	2542760	2542885	chromosome_10.f.6723	0	+
chromosome_10	2542936	2543087	chromosome_10.f.6724	0	+
chromosome_10	2543378	2543567	chromosome_10.f.6725	0	+
chromosome_10	2543675	2544089	chromosome_10.f.6726	0	+
chromosome_10	2544265	2544749	chromosome_10.f.6727	0	+
chromosome_10	2544863	2545352	chromosome_10.f.6728	0	+
chromosome_10	2545529	2545747	chromosome_10.f.6729	0	+
chromosome_10	2545889	2546121	chromosome_10.f.6730	0	+
chromosome_10	2546245	2546654	chromosome_10.f.6731	0	+
chromosome_10	2546869	2547038	chromosome_10.f.6732	0	+
chromosome_10	2547188	2547338	chromosome_10.f.6733	0	+
chromosome_10	2547451	2547623	chromosome_10.f.6734	0	+
chromosome_10	2547802	2547874	chromosome_10.f.6735	0	+
chromosome_10	2547997	2548217	chromosome_10.f.6736	0	+
chromosome_10	2548378	2548949	chromosome_10.f.6737	0	+
chromosome_10	2549117	2549328	chromosome_10.f.6738	0	+
chromosome_10	2549512	2549765	chromosome_10.f.6739	0	+
chromosome_10	2549891	2550222	chromosome_10.f.6740	0	+
chromosome_10	2550520	2550652	chromosome_10.f.6741	0	+
chromosome_10	2550822	2550916	chromosome_10.f.6742	0	+
chromosome_10	2551114	2551242	chromosome_10.f.6743	0	+
chromosome_10	2551330	2551435	chromosome_10.f.6744	0	+
chromosome_10	2551624	2551801	chromosome_10.f.6745	0	+
chromosome_10	2551964	2552105	chromosome_10.f.6746	0	+
chromosome_10	2552307	2553097	chromosome_10.f.6747	0	+
chromosome_10	2553231	2553431	chromosome_10.f.6748	0	+
chromosome_10	2553576	2553819	chromosome_10.f.6749	0	+
chromosome_10	2553924	2554497	chromosome_10.f.6750	0	+
chromosome_10	2554697	2555115	chromosome_10.f.6751	0	+
chromosome_10	2555272	2555332	chromosome_10.f.6752	0	+
chromosome_10	2555472	2556004	chromosome_10.f.6753	0	+
chromosome_10	2556172	2556261	chromosome_10.f.6754	0	+
chromosome_10	2556298	2556576	chromosome_10.f.6755	0	+
chromosome_10	2556628	2556755	chromosome_10.f.6756	0	+
chromosome_10	2556972	2557127	chromosome_10.f.6757	0	+
chromosome_10	2557295	2557366	chromosome_10.f.6758	0	+
chromosome_10	2557374	2557489	chromosome_10.f.6759	0	+
chromosome_10	2557631	2557679	chromosome_10.f.6760	0	+
chromosome_10	2557692	2558008	chromosome_10.f.6761	0	+
chromosome_10	2558284	2558609	chromosome_10.f.6762	0	+
chromosome_10	2558744	2558779	chromosome_10.f.6763	0	+
chromosome_10	2558812	2558857	chromosome_10.f.6764	0	+
chromosome_10	2558867	2558986	chromosome_10.f.6765	0	+
chromosome_10	2559069	2559567	chromosome_10.f.6766	0	+
chromosome_10	2559584	2559902	chromosome_10.f.6767	0	+
chromosome_10	2560062	2560414	chromosome_10.f.6768	0	+
chromosome_10	2560550	2560936	chromosome_10.f.6769	0	+
chromosome_10	2561055	2561132	chromosome_10.f.6770	0	+
chromosome_10	2561182	2561374	chromosome_10.f.6771	0	+
chromosome_10	2561411	2561488	chromosome_10.f.6772	0	+
chromosome_10	2561496	2561535	chromosome_10.f.6773	0	+
chromosome_10	2561793	2562189	chromosome_10.f.6774	0	+
chromosome_10	2562284	2562364	chromosome_10.f.6775	0	+
chromosome_10	2562530	2562628	chromosome_10.f.6776	0	+
chromosome_10	2562644	2562951	chromosome_10.f.6777	0	+
chromosome_10	2563088	2563167	chromosome_10.f.6778	0	+
chromosome_10	2563205	2563238	chromosome_10.f.6779	0	+
chromosome_10	2563437	2563531	chromosome_10.f.6780	0	+
chromosome_10	2563757	2563831	chromosome_10.f.6781	0	+
chromosome_10	2564090	2564182	chromosome_10.f.6782	0	+
chromosome_10	2564340	2564430	chromosome_10.f.6783	0	+
chromosome_10	2564438	2564879	chromosome_10.f.6784	0	+
chromosome_10	2564893	2565101	chromosome_10.f.6785	0	+
chromosome_10	2565267	2565390	chromosome_10.f.6786	0	+
chromosome_10	2565676	2565757	chromosome_10.f.6787	0	+
chromosome_10	2565862	2565992	chromosome_10.f.6788	0	+
chromosome_10	2566020	2566090	chromosome_10.f.6789	0	+
chromosome_10	2566214	2566351	chromosome_10.f.6790	0	+
chromosome_10	2566829	2566950	chromosome_10.f.6791	0	+
chromosome_10	2566968	2566982	chromosome_10.f.6792	0	+
chromosome_10	2567178	2567295	chromosome_10.f.6793	0	+
chromosome_10	2568541	2568667	chromosome_10.f.6794	0	+
chromosome_10	2568826	2568864	chromosome_10.f.6795	0	+
chromosome_10	2568912	2568996	chromosome_10.f.6796	0	+
chromosome_10	2569165	2569241	chromosome_10.f.6797	0	+
chromosome_10	2569449	2569599	chromosome_10.f.6798	0	+
chromosome_10	2569805	2569887	chromosome_10.f.6799	0	+
chromosome_10	2570007	2570228	chromosome_10.f.6800	0	+
chromosome_10	2570253	2570326	chromosome_10.f.6801	0	+
chromosome_10	2570392	2570416	chromosome_10.f.6802	0	+
chromosome_10	2570582	2570784	chromosome_10.f.6803	0	+
chromosome_10	2570824	2570851	chromosome_10.f.6804	0	+
chromosome_10	2571838	2572235	chromosome_10.f.6805	0	+
chromosome_10	2572501	2572653	chromosome_10.f.6806	0	+
chromosome_10	2572891	2572979	chromosome_10.f.6807	0	+
chromosome_10	2573006	2573043	chromosome_10.f.6808	0	+
chromosome_10	2573050	2573081	chromosome_10.f.6809	0	+
chromosome_10	2573152	2573287	chromosome_10.f.6810	0	+
chromosome_10	2573306	2573667	chromosome_10.f.6811	0	+
chromosome_10	2573677	2573694	chromosome_10.f.6812	0	+
chromosome_10	2573936	2573992	chromosome_10.f.6813	0	+
chromosome_10	2573997	2574051	chromosome_10.f.6814	0	+
chromosome_10	2574142	2574320	chromosome_10.f.6815	0	+
chromosome_10	2574496	2574561	chromosome_10.f.6816	0	+
chromosome_10	2574706	2574789	chromosome_10.f.6817	0	+
chromosome_10	2574900	2575067	chromosome_10.f.6818	0	+
chromosome_10	2575450	2575575	chromosome_10.f.6819	0	+
chromosome_10	2575603	2575676	chromosome_10.f.6820	0	+
chromosome_10	2575812	2576003	chromosome_10.f.6821	0	+
chromosome_10	2576010	2576039	chromosome_10.f.6822	0	+
chromosome_10	2576182	2576359	chromosome_10.f.6823	0	+
chromosome_10	2576590	2576932	chromosome_10.f.6824	0	+
chromosome_10	2577045	2577306	chromosome_10.f.6825	0	+
chromosome_10	2577436	2577566	chromosome_10.f.6826	0	+
chromosome_10	2577713	2577770	chromosome_10.f.6827	0	+
chromosome_10	2577783	2577817	chromosome_10.f.6828	0	+
chromosome_10	2577832	2577882	chromosome_10.f.6829	0	+
chromosome_10	2578026	2578124	chromosome_10.f.6830	0	+
chromosome_10	2578213	2578260	chromosome_10.f.6831	0	+
chromosome_10	2578274	2578295	chromosome_10.f.6832	0	+
chromosome_10	2578483	2578645	chromosome_10.f.6833	0	+
chromosome_10	2579005	2579045	chromosome_10.f.6834	0	+
chromosome_10	2579056	2579063	chromosome_10.f.6835	0	+
chromosome_10	2579068	2579133	chromosome_10.f.6836	0	+
chromosome_10	2579140	2579152	chromosome_10.f.6837	0	+
chromosome_10	2579307	2579434	chromosome_10.f.6838	0	+
chromosome_10	2579446	2579471	chromosome_10.f.6839	0	+
chromosome_10	2580459	2580586	chromosome_10.f.6840	0	+
chromosome_10	2580860	2580970	chromosome_10.f.6841	0	+
chromosome_10	2581104	2581207	chromosome_10.f.6842	0	+
chromosome_10	2581333	2581397	chromosome_10.f.6843	0	+
chromosome_10	2581640	2581693	chromosome_10.f.6844	0	+
chromosome_10	2581786	2581881	chromosome_10.f.6845	0	+
chromosome_10	2582043	2582324	chromosome_10.f.6846	0	+
chromosome_10	2582457	2582559	chromosome_10.f.6847	0	+
chromosome_10	2583686	2583754	chromosome_10.f.6848	0	+
chromosome_10	2583758	2583822	chromosome_10.f.6849	0	+
chromosome_10	2584044	2584205	chromosome_10.f.6850	0	+
chromosome_10	2584413	2584535	chromosome_10.f.6851	0	+
chromosome_10	2584606	2584636	chromosome_10.f.6852	0	+
chromosome_10	2584778	2584879	chromosome_10.f.6853	0	+
chromosome_10	2585135	2585256	chromosome_10.f.6854	0	+
chromosome_10	2585642	2585699	chromosome_10.f.6855	0	+
chromosome_10	2586035	2586058	chromosome_10.f.6856	0	+
chromosome_10	2586270	2586296	chromosome_10.f.6857	0	+
chromosome_10	2586304	2586465	chromosome_10.f.6858	0	+
chromosome_10	2586535	2586541	chromosome_10.f.6859	0	+
chromosome_10	2586660	2586772	chromosome_10.f.6860	0	+
chromosome_10	2586901	2587055	chromosome_10.f.6861	0	+
chromosome_10	2587115	2587379	chromosome_10.f.6862	0	+
chromosome_10	2587528	2587630	chromosome_10.f.6863	0	+
chromosome_10	2587811	2588087	chromosome_10.f.6864	0	+
chromosome_10	2588129	2588204	chromosome_10.f.6865	0	+
chromosome_10	2588760	2588853	chromosome_10.f.6866	0	+
chromosome_10	2589030	2589093	chromosome_10.f.6867	0	+
chromosome_10	2589267	2589374	chromosome_10.f.6868	0	+
chromosome_10	2589613	2589659	chromosome_10.f.6869	0	+
chromosome_10	2589726	2589759	chromosome_10.f.6870	0	+
chromosome_10	2589935	2589966	chromosome_10.f.6871	0	+
chromosome_10	2589990	2590996	chromosome_10.f.6872	0	+
chromosome_10	2591179	2591296	chromosome_10.f.6873	0	+
chromosome_10	2591472	2591758	chromosome_10.f.6874	0	+
chromosome_10	2591982	2592385	chromosome_10.f.6875	0	+
chromosome_10	2592585	2592682	chromosome_10.f.6876	0	+
chromosome_10	2593038	2593258	chromosome_10.f.6877	0	+
chromosome_10	2593827	2594026	chromosome_10.f.6878	0	+
chromosome_10	2594222	2594269	chromosome_10.f.6879	0	+
chromosome_10	2594529	2594671	chromosome_10.f.6880	0	+
chromosome_10	2594690	2594698	chromosome_10.f.6881	0	+
chromosome_10	2594718	2594727	chromosome_10.f.6882	0	+
chromosome_10	2594732	2594959	chromosome_10.f.6883	0	+
chromosome_10	2594967	2595208	chromosome_10.f.6884	0	+
chromosome_10	2598733	2598825	chromosome_10.f.6885	0	+
chromosome_10	2599501	2599557	chromosome_10.f.6886	0	+
chromosome_10	2599966	2600023	chromosome_10.f.6887	0	+
chromosome_10	2600069	2600171	chromosome_10.f.6888	0	+
chromosome_10	2600443	2600583	chromosome_10.f.6889	0	+
chromosome_10	2600802	2600837	chromosome_10.f.6890	0	+
chromosome_10	2601113	2601118	chromosome_10.f.6891	0	+
chromosome_10	2601373	2601410	chromosome_10.f.6892	0	+
chromosome_10	2602047	2602138	chromosome_10.f.6893	0	+
chromosome_10	2602266	2602428	chromosome_10.f.6894	0	+
chromosome_10	2602566	2602604	chromosome_10.f.6895	0	+
chromosome_10	2603197	2603622	chromosome_10.f.6896	0	+
chromosome_10	2603732	2603841	chromosome_10.f.6897	0	+
chromosome_10	2603870	2603883	chromosome_10.f.6898	0	+
chromosome_10	2603926	2604000	chromosome_10.f.6899	0	+
chromosome_10	2604787	2604818	chromosome_10.f.6900	0	+
chromosome_10	2606150	2606616	chromosome_10.f.6901	0	+
chromosome_10	2606719	2606790	chromosome_10.f.6902	0	+
chromosome_10	2607286	2607440	chromosome_10.f.6903	0	+
chromosome_10	2607569	2607770	chromosome_10.f.6904	0	+
chromosome_10	2607777	2607807	chromosome_10.f.6905	0	+
chromosome_10	2608018	2608348	chromosome_10.f.6906	0	+
chromosome_10	2608700	2608738	chromosome_10.f.6907	0	+
chromosome_10	2608743	2608832	chromosome_10.f.6908	0	+
chromosome_10	2608854	2608896	chromosome_10.f.6909	0	+
chromosome_10	2609043	2609103	chromosome_10.f.6910	0	+
chromosome_10	2609312	2609378	chromosome_10.f.6911	0	+
chromosome_10	2609395	2609402	chromosome_10.f.6912	0	+
chromosome_10	2609609	2609626	chromosome_10.f.6913	0	+
chromosome_10	2609643	2609660	chromosome_10.f.6914	0	+
chromosome_10	2609689	2609741	chromosome_10.f.6915	0	+
chromosome_10	2609790	2609849	chromosome_10.f.6916	0	+
chromosome_10	2610021	2610031	chromosome_10.f.6917	0	+
chromosome_10	2610071	2610122	chromosome_10.f.6918	0	+
chromosome_10	2610131	2610200	chromosome_10.f.6919	0	+
chromosome_10	2610371	2610405	chromosome_10.f.6920	0	+
chromosome_10	2610443	2610472	chromosome_10.f.6921	0	+
chromosome_10	2610716	2610762	chromosome_10.f.6922	0	+
chromosome_10	2610770	2610843	chromosome_10.f.6923	0	+
chromosome_10	2610945	2611146	chromosome_10.f.6924	0	+
chromosome_10	2611155	2611237	chromosome_10.f.6925	0	+
chromosome_10	2611392	2611409	chromosome_10.f.6926	0	+
chromosome_10	2611416	2611481	chromosome_10.f.6927	0	+
chromosome_10	2611485	2611534	chromosome_10.f.6928	0	+
chromosome_10	2611704	2611846	chromosome_10.f.6929	0	+
chromosome_10	2612059	2612450	chromosome_10.f.6930	0	+
chromosome_10	2612519	2612563	chromosome_10.f.6931	0	+
chromosome_10	2612674	2612811	chromosome_10.f.6932	0	+
chromosome_10	2613017	2613065	chromosome_10.f.6933	0	+
chromosome_10	2613220	2613238	chromosome_10.f.6934	0	+
chromosome_10	2613242	2613256	chromosome_10.f.6935	0	+
chromosome_10	2613276	2613298	chromosome_10.f.6936	0	+
chromosome_10	2613318	2613502	chromosome_10.f.6937	0	+
chromosome_10	2613533	2613805	chromosome_10.f.6938	0	+
chromosome_10	2613941	2614106	chromosome_10.f.6939	0	+
chromosome_10	2614308	2614426	chromosome_10.f.6940	0	+
chromosome_10	2614433	2614491	chromosome_10.f.6941	0	+
chromosome_10	2614527	2614535	chromosome_10.f.6942	0	+
chromosome_10	2614574	2614721	chromosome_10.f.6943	0	+
chromosome_10	2614732	2614793	chromosome_10.f.6944	0	+
chromosome_10	2614812	2614968	chromosome_10.f.6945	0	+
chromosome_10	2615074	2615230	chromosome_10.f.6946	0	+
chromosome_10	2615273	2615342	chromosome_10.f.6947	0	+
chromosome_10	2615429	2615450	chromosome_10.f.6948	0	+
chromosome_10	2615536	2615591	chromosome_10.f.6949	0	+
chromosome_10	2615717	2616105	chromosome_10.f.6950	0	+
chromosome_10	2616141	2616167	chromosome_10.f.6951	0	+
chromosome_10	2616184	2616230	chromosome_10.f.6952	0	+
chromosome_10	2616234	2616272	chromosome_10.f.6953	0	+
chromosome_10	2616463	2616531	chromosome_10.f.6954	0	+
chromosome_10	2616628	2616653	chromosome_10.f.6955	0	+
chromosome_10	2616680	2616703	chromosome_10.f.6956	0	+
chromosome_10	2616714	2616732	chromosome_10.f.6957	0	+
chromosome_10	2616778	2616908	chromosome_10.f.6958	0	+
chromosome_10	2616990	2617109	chromosome_10.f.6959	0	+
chromosome_10	2617247	2617328	chromosome_10.f.6960	0	+
chromosome_10	2617337	2617406	chromosome_10.f.6961	0	+
chromosome_10	2617449	2617460	chromosome_10.f.6962	0	+
chromosome_10	2617542	2617601	chromosome_10.f.6963	0	+
chromosome_10	2617708	2617859	chromosome_10.f.6964	0	+
chromosome_10	2617866	2617898	chromosome_10.f.6965	0	+
chromosome_10	2617980	2618000	chromosome_10.f.6966	0	+
chromosome_10	2618181	2618198	chromosome_10.f.6967	0	+
chromosome_10	2618218	2618237	chromosome_10.f.6968	0	+
chromosome_10	2618617	2618639	chromosome_10.f.6969	0	+
chromosome_10	2618648	2618656	chromosome_10.f.6970	0	+
chromosome_10	2618790	2618819	chromosome_10.f.6971	0	+
chromosome_10	2618856	2618864	chromosome_10.f.6972	0	+
chromosome_10	2619078	2619125	chromosome_10.f.6973	0	+
chromosome_10	2619129	2619165	chromosome_10.f.6974	0	+
chromosome_10	2619327	2619342	chromosome_10.f.6975	0	+
chromosome_10	2619398	2619411	chromosome_10.f.6976	0	+
chromosome_10	2619454	2619473	chromosome_10.f.6977	0	+
chromosome_10	2619486	2619528	chromosome_10.f.6978	0	+
chromosome_10	2619555	2619656	chromosome_10.f.6979	0	+
chromosome_10	2619786	2619853	chromosome_10.f.6980	0	+
chromosome_10	2619864	2619905	chromosome_10.f.6981	0	+
chromosome_10	2619963	2620055	chromosome_10.f.6982	0	+
chromosome_10	2620210	2620341	chromosome_10.f.6983	0	+
chromosome_10	2620489	2620502	chromosome_10.f.6984	0	+
chromosome_10	2620522	2620557	chromosome_10.f.6985	0	+
chromosome_10	2620663	2620740	chromosome_10.f.6986	0	+
chromosome_10	2621021	2621076	chromosome_10.f.6987	0	+
chromosome_10	2621343	2621458	chromosome_10.f.6988	0	+
chromosome_10	2621755	2621787	chromosome_10.f.6989	0	+
chromosome_10	2621795	2621852	chromosome_10.f.6990	0	+
chromosome_10	2622023	2622084	chromosome_10.f.6991	0	+
chromosome_10	2622114	2622215	chromosome_10.f.6992	0	+
chromosome_10	2622367	2622496	chromosome_10.f.6993	0	+
chromosome_10	2622561	2622571	chromosome_10.f.6994	0	+
chromosome_10	2622728	2622754	chromosome_10.f.6995	0	+
chromosome_10	2622767	2622859	chromosome_10.f.6996	0	+
chromosome_10	2623019	2623102	chromosome_10.f.6997	0	+
chromosome_10	2623265	2623336	chromosome_10.f.6998	0	+
chromosome_10	2623428	2623446	chromosome_10.f.6999	0	+
chromosome_10	2623721	2623797	chromosome_10.f.7000	0	+
chromosome_10	2624487	2624518	chromosome_10.f.7001	0	+
chromosome_10	2624619	2624666	chromosome_10.f.7002	0	+
chromosome_10	2624995	2625147	chromosome_10.f.7003	0	+
chromosome_10	2626076	2626120	chromosome_10.f.7004	0	+
chromosome_10	2626148	2626370	chromosome_10.f.7005	0	+
chromosome_10	2626447	2626552	chromosome_10.f.7006	0	+
chromosome_10	2626746	2626773	chromosome_10.f.7007	0	+
chromosome_10	2626823	2626998	chromosome_10.f.7008	0	+
chromosome_10	2627021	2627134	chromosome_10.f.7009	0	+
chromosome_10	2627252	2627284	chromosome_10.f.7010	0	+
chromosome_10	2627410	2627587	chromosome_10.f.7011	0	+
chromosome_10	2627750	2627999	chromosome_10.f.7012	0	+
chromosome_10	2628175	2628199	chromosome_10.f.7013	0	+
chromosome_10	2628386	2628509	chromosome_10.f.7014	0	+
chromosome_10	2628729	2628904	chromosome_10.f.7015	0	+
chromosome_10	2629062	2629181	chromosome_10.f.7016	0	+
chromosome_10	2629200	2629357	chromosome_10.f.7017	0	+
chromosome_10	2629592	2630059	chromosome_10.f.7018	0	+
chromosome_10	2630083	2630228	chromosome_10.f.7019	0	+
chromosome_10	2630276	2630282	chromosome_10.f.7020	0	+
chromosome_10	2630376	2630411	chromosome_10.f.7021	0	+
chromosome_10	2630653	2630732	chromosome_10.f.7022	0	+
chromosome_10	2630779	2630822	chromosome_10.f.7023	0	+
chromosome_10	2631325	2631394	chromosome_10.f.7024	0	+
chromosome_10	2631532	2631561	chromosome_10.f.7025	0	+
chromosome_10	2631715	2631777	chromosome_10.f.7026	0	+
chromosome_10	2633226	2633375	chromosome_10.f.7027	0	+
chromosome_10	2633679	2633940	chromosome_10.f.7028	0	+
chromosome_10	2634166	2634262	chromosome_10.f.7029	0	+
chromosome_10	2634279	2634343	chromosome_10.f.7030	0	+
chromosome_10	2634522	2634600	chromosome_10.f.7031	0	+
chromosome_10	2636516	2636730	chromosome_10.f.7032	0	+
chromosome_10	2636994	2637165	chromosome_10.f.7033	0	+
chromosome_10	2637211	2637244	chromosome_10.f.7034	0	+
chromosome_10	2637318	2637335	chromosome_10.f.7035	0	+
chromosome_10	2637392	2637466	chromosome_10.f.7036	0	+
chromosome_10	2637491	2637503	chromosome_10.f.7037	0	+
chromosome_10	2637632	2637757	chromosome_10.f.7038	0	+
chromosome_10	2637900	2638039	chromosome_10.f.7039	0	+
chromosome_10	2638089	2638204	chromosome_10.f.7040	0	+
chromosome_10	2638299	2638704	chromosome_10.f.7041	0	+
chromosome_10	2639016	2639177	chromosome_10.f.7042	0	+
chromosome_10	2639305	2639601	chromosome_10.f.7043	0	+
chromosome_10	2639611	2639634	chromosome_10.f.7044	0	+
chromosome_10	2639645	2639773	chromosome_10.f.7045	0	+
chromosome_10	2639794	2640210	chromosome_10.f.7046	0	+
chromosome_10	2640752	2640924	chromosome_10.f.7047	0	+
chromosome_10	2642601	2642980	chromosome_10.f.7048	0	+
chromosome_10	2643027	2643279	chromosome_10.f.7049	0	+
chromosome_10	2643558	2643715	chromosome_10.f.7050	0	+
chromosome_10	2643777	2643818	chromosome_10.f.7051	0	+
chromosome_10	2643861	2643962	chromosome_10.f.7052	0	+
chromosome_10	2643998	2644067	chromosome_10.f.7053	0	+
chromosome_10	2644349	2644387	chromosome_10.f.7054	0	+
chromosome_10	2644479	2644520	chromosome_10.f.7055	0	+
chromosome_10	2644705	2644799	chromosome_10.f.7056	0	+
chromosome_10	2645428	2645565	chromosome_10.f.7057	0	+
chromosome_10	2645600	2645744	chromosome_10.f.7058	0	+
chromosome_10	2645930	2646005	chromosome_10.f.7059	0	+
chromosome_10	2646224	2646355	chromosome_10.f.7060	0	+
chromosome_10	2646663	2646786	chromosome_10.f.7061	0	+
chromosome_10	2646934	2646961	chromosome_10.f.7062	0	+
chromosome_10	2647227	2647363	chromosome_10.f.7063	0	+
chromosome_10	2647905	2647936	chromosome_10.f.7064	0	+
chromosome_10	2648355	2648388	chromosome_10.f.7065	0	+
chromosome_10	2648521	2648715	chromosome_10.f.7066	0	+
chromosome_10	2649001	2649064	chromosome_10.f.7067	0	+
chromosome_10	2649530	2649576	chromosome_10.f.7068	0	+
chromosome_10	2649709	2649799	chromosome_10.f.7069	0	+
chromosome_10	2649874	2650054	chromosome_10.f.7070	0	+
chromosome_10	2650099	2650135	chromosome_10.f.7071	0	+
chromosome_10	2650177	2650250	chromosome_10.f.7072	0	+
chromosome_10	2650294	2650383	chromosome_10.f.7073	0	+
chromosome_10	2650426	2650471	chromosome_10.f.7074	0	+
chromosome_10	2650521	2650685	chromosome_10.f.7075	0	+
chromosome_10	2651221	2651388	chromosome_10.f.7076	0	+
chromosome_10	2654642	2654953	chromosome_10.f.7077	0	+
chromosome_10	2655328	2655538	chromosome_10.f.7078	0	+
chromosome_10	2656324	2656502	chromosome_10.f.7079	0	+
chromosome_10	2656556	2656591	chromosome_10.f.7080	0	+
chromosome_10	2656613	2656723	chromosome_10.f.7081	0	+
chromosome_10	2656757	2656848	chromosome_10.f.7082	0	+
chromosome_10	2656877	2656918	chromosome_10.f.7083	0	+
chromosome_10	2656960	2657048	chromosome_10.f.7084	0	+
chromosome_10	2657088	2657145	chromosome_10.f.7085	0	+
chromosome_10	2657201	2657248	chromosome_10.f.7086	0	+
chromosome_10	2657903	2658029	chromosome_10.f.7087	0	+
chromosome_10	2658067	2658181	chromosome_10.f.7088	0	+
chromosome_10	2658375	2658629	chromosome_10.f.7089	0	+
chromosome_10	2658765	2658813	chromosome_10.f.7090	0	+
chromosome_10	2658859	2658936	chromosome_10.f.7091	0	+
chromosome_10	2659262	2659456	chromosome_10.f.7092	0	+
chromosome_10	2660699	2660885	chromosome_10.f.7093	0	+
chromosome_10	2663156	2663292	chromosome_10.f.7094	0	+
chromosome_10	2663399	2663556	chromosome_10.f.7095	0	+
chromosome_10	2663635	2663686	chromosome_10.f.7096	0	+
chromosome_10	2663903	2664014	chromosome_10.f.7097	0	+
chromosome_10	2664142	2664178	chromosome_10.f.7098	0	+
chromosome_10	2664631	2664885	chromosome_10.f.7099	0	+
chromosome_10	2664977	2665011	chromosome_10.f.7100	0	+
chromosome_10	2665232	2665534	chromosome_10.f.7101	0	+
chromosome_10	2665943	2666014	chromosome_10.f.7102	0	+
chromosome_10	2666278	2666311	chromosome_10.f.7103	0	+
chromosome_10	2667470	2667555	chromosome_10.f.7104	0	+
chromosome_10	2667755	2667992	chromosome_10.f.7105	0	+
chromosome_10	2668844	2668882	chromosome_10.f.7106	0	+
chromosome_10	2669030	2669520	chromosome_10.f.7107	0	+
chromosome_10	2669691	2669716	chromosome_10.f.7108	0	+
chromosome_10	2669917	2670033	chromosome_10.f.7109	0	+
chromosome_10	2670776	2671286	chromosome_10.f.7110	0	+
chromosome_10	2671507	2671605	chromosome_10.f.7111	0	+
chromosome_10	2671885	2672023	chromosome_10.f.7112	0	+
chromosome_10	2672165	2672237	chromosome_10.f.7113	0	+
chromosome_10	2672422	2672543	chromosome_10.f.7114	0	+
chromosome_10	2672675	2672766	chromosome_10.f.7115	0	+
chromosome_10	2672963	2673193	chromosome_10.f.7116	0	+
chromosome_10	2673294	2673455	chromosome_10.f.7117	0	+
chromosome_10	2673660	2673726	chromosome_10.f.7118	0	+
chromosome_10	2674555	2674609	chromosome_10.f.7119	0	+
chromosome_10	2675028	2675056	chromosome_10.f.7120	0	+
chromosome_10	2675124	2675192	chromosome_10.f.7121	0	+
chromosome_10	2675411	2675443	chromosome_10.f.7122	0	+
chromosome_10	2675452	2675522	chromosome_10.f.7123	0	+
chromosome_10	2675617	2675673	chromosome_10.f.7124	0	+
chromosome_10	2675678	2675739	chromosome_10.f.7125	0	+
chromosome_10	2675788	2675919	chromosome_10.f.7126	0	+
chromosome_10	2676162	2676347	chromosome_10.f.7127	0	+
chromosome_10	2676387	2676408	chromosome_10.f.7128	0	+
chromosome_10	2676524	2676542	chromosome_10.f.7129	0	+
chromosome_10	2676823	2676989	chromosome_10.f.7130	0	+
chromosome_10	2677138	2677216	chromosome_10.f.7131	0	+
chromosome_10	2677226	2677378	chromosome_10.f.7132	0	+
chromosome_10	2677429	2677453	chromosome_10.f.7133	0	+
chromosome_10	2677460	2677515	chromosome_10.f.7134	0	+
chromosome_10	2677698	2677786	chromosome_10.f.7135	0	+
chromosome_10	2677793	2677859	chromosome_10.f.7136	0	+
chromosome_10	2678236	2678308	chromosome_10.f.7137	0	+
chromosome_10	2678333	2678405	chromosome_10.f.7138	0	+
chromosome_10	2678430	2678447	chromosome_10.f.7139	0	+
chromosome_10	2679026	2679244	chromosome_10.f.7140	0	+
chromosome_10	2679513	2679642	chromosome_10.f.7141	0	+
chromosome_10	2679926	2680111	chromosome_10.f.7142	0	+
chromosome_10	2680149	2680267	chromosome_10.f.7143	0	+
chromosome_10	2680293	2680319	chromosome_10.f.7144	0	+
chromosome_10	2680328	2680427	chromosome_10.f.7145	0	+
chromosome_10	2680955	2681216	chromosome_10.f.7146	0	+
chromosome_10	2681867	2681891	chromosome_10.f.7147	0	+
chromosome_10	2681924	2682001	chromosome_10.f.7148	0	+
chromosome_10	2682009	2682022	chromosome_10.f.7149	0	+
chromosome_10	2682241	2682260	chromosome_10.f.7150	0	+
chromosome_10	2682347	2682421	chromosome_10.f.7151	0	+
chromosome_10	2682663	2682723	chromosome_10.f.7152	0	+
chromosome_10	2682910	2682972	chromosome_10.f.7153	0	+
chromosome_10	2682979	2683030	chromosome_10.f.7154	0	+
chromosome_10	2683124	2683198	chromosome_10.f.7155	0	+
chromosome_10	2683203	2683268	chromosome_10.f.7156	0	+
chromosome_10	2683400	2683467	chromosome_10.f.7157	0	+
chromosome_10	2683509	2683529	chromosome_10.f.7158	0	+
chromosome_10	2683622	2683910	chromosome_10.f.7159	0	+
chromosome_10	2683938	2683977	chromosome_10.f.7160	0	+
chromosome_10	2683983	2684025	chromosome_10.f.7161	0	+
chromosome_10	2684150	2684216	chromosome_10.f.7162	0	+
chromosome_10	2684226	2684458	chromosome_10.f.7163	0	+
chromosome_10	2685615	2685680	chromosome_10.f.7164	0	+
chromosome_10	2685722	2685797	chromosome_10.f.7165	0	+
chromosome_10	2685811	2685915	chromosome_10.f.7166	0	+
chromosome_10	2686043	2686180	chromosome_10.f.7167	0	+
chromosome_10	2686306	2686351	chromosome_10.f.7168	0	+
chromosome_10	2686468	2686634	chromosome_10.f.7169	0	+
chromosome_10	2686789	2686999	chromosome_10.f.7170	0	+
chromosome_10	2687174	2687361	chromosome_10.f.7171	0	+
chromosome_10	2687516	2687561	chromosome_10.f.7172	0	+
chromosome_10	2687641	2687811	chromosome_10.f.7173	0	+
chromosome_10	2687835	2687898	chromosome_10.f.7174	0	+
chromosome_10	2688006	2688073	chromosome_10.f.7175	0	+
chromosome_10	2688219	2688327	chromosome_10.f.7176	0	+
chromosome_10	2688530	2688702	chromosome_10.f.7177	0	+
chromosome_10	2688719	2688888	chromosome_10.f.7178	0	+
chromosome_10	2688910	2689058	chromosome_10.f.7179	0	+
chromosome_10	2689236	2689303	chromosome_10.f.7180	0	+
chromosome_10	2689491	2689605	chromosome_10.f.7181	0	+
chromosome_10	2689794	2689965	chromosome_10.f.7182	0	+
chromosome_10	2690127	2690688	chromosome_10.f.7183	0	+
chromosome_10	2690803	2690948	chromosome_10.f.7184	0	+
chromosome_10	2691220	2691398	chromosome_10.f.7185	0	+
chromosome_10	2691620	2691725	chromosome_10.f.7186	0	+
chromosome_10	2691895	2692231	chromosome_10.f.7187	0	+
chromosome_10	2692459	2692582	chromosome_10.f.7188	0	+
chromosome_10	2692810	2692944	chromosome_10.f.7189	0	+
chromosome_10	2693402	2693560	chromosome_10.f.7190	0	+
chromosome_10	2693739	2693801	chromosome_10.f.7191	0	+
chromosome_10	2693838	2693956	chromosome_10.f.7192	0	+
chromosome_10	2694142	2694182	chromosome_10.f.7193	0	+
chromosome_10	2694294	2694456	chromosome_10.f.7194	0	+
chromosome_10	2694541	2694589	chromosome_10.f.7195	0	+
chromosome_10	2694598	2694712	chromosome_10.f.7196	0	+
chromosome_10	2694848	2694862	chromosome_10.f.7197	0	+
chromosome_10	2695167	2695205	chromosome_10.f.7198	0	+
chromosome_10	2695295	2695322	chromosome_10.f.7199	0	+
chromosome_10	2695553	2695656	chromosome_10.f.7200	0	+
chromosome_10	2695810	2695881	chromosome_10.f.7201	0	+
chromosome_10	2695885	2695902	chromosome_10.f.7202	0	+
chromosome_10	2696049	2696053	chromosome_10.f.7203	0	+
chromosome_10	2696073	2696136	chromosome_10.f.7204	0	+
chromosome_10	2696175	2696204	chromosome_10.f.7205	0	+
chromosome_10	2696241	2696261	chromosome_10.f.7206	0	+
chromosome_10	2696445	2696522	chromosome_10.f.7207	0	+
chromosome_10	2696725	2696737	chromosome_10.f.7208	0	+
chromosome_10	2696744	2696761	chromosome_10.f.7209	0	+
chromosome_10	2696770	2696826	chromosome_10.f.7210	0	+
chromosome_10	2696946	2697064	chromosome_10.f.7211	0	+
chromosome_10	2697194	2697285	chromosome_10.f.7212	0	+
chromosome_10	2697308	2697322	chromosome_10.f.7213	0	+
chromosome_10	2697348	2697419	chromosome_10.f.7214	0	+
chromosome_10	2697490	2697556	chromosome_10.f.7215	0	+
chromosome_10	2697854	2697891	chromosome_10.f.7216	0	+
chromosome_10	2697926	2697947	chromosome_10.f.7217	0	+
chromosome_10	2700438	2700540	chromosome_10.f.7218	0	+
chromosome_10	2700553	2700564	chromosome_10.f.7219	0	+
chromosome_10	2700577	2700655	chromosome_10.f.7220	0	+
chromosome_10	2700785	2700898	chromosome_10.f.7221	0	+
chromosome_10	2701038	2701118	chromosome_10.f.7222	0	+
chromosome_10	2701127	2701237	chromosome_10.f.7223	0	+
chromosome_10	2701460	2701490	chromosome_10.f.7224	0	+
chromosome_10	2701494	2701576	chromosome_10.f.7225	0	+
chromosome_10	2701747	2701865	chromosome_10.f.7226	0	+
chromosome_10	2702043	2702159	chromosome_10.f.7227	0	+
chromosome_10	2702315	2702471	chromosome_10.f.7228	0	+
chromosome_10	2702593	2702672	chromosome_10.f.7229	0	+
chromosome_10	2702903	2703022	chromosome_10.f.7230	0	+
chromosome_10	2703188	2703346	chromosome_10.f.7231	0	+
chromosome_10	2703492	2703566	chromosome_10.f.7232	0	+
chromosome_10	2703622	2703853	chromosome_10.f.7233	0	+
chromosome_10	2703891	2704012	chromosome_10.f.7234	0	+
chromosome_10	2704109	2704112	chromosome_10.f.7235	0	+
chromosome_10	2704132	2704335	chromosome_10.f.7236	0	+
chromosome_10	2704578	2704733	chromosome_10.f.7237	0	+
chromosome_10	2704878	2704905	chromosome_10.f.7238	0	+
chromosome_10	2704933	2705033	chromosome_10.f.7239	0	+
chromosome_10	2705175	2705303	chromosome_10.f.7240	0	+
chromosome_10	2705514	2705600	chromosome_10.f.7241	0	+
chromosome_10	2705768	2706446	chromosome_10.f.7242	0	+
chromosome_10	2707141	2707201	chromosome_10.f.7243	0	+
chromosome_10	2707268	2707362	chromosome_10.f.7244	0	+
chromosome_10	2707396	2707553	chromosome_10.f.7245	0	+
chromosome_10	2707636	2707761	chromosome_10.f.7246	0	+
chromosome_10	2707991	2708097	chromosome_10.f.7247	0	+
chromosome_10	2708124	2708309	chromosome_10.f.7248	0	+
chromosome_10	2708555	2709019	chromosome_10.f.7249	0	+
chromosome_10	2709323	2709454	chromosome_10.f.7250	0	+
chromosome_10	2709476	2709544	chromosome_10.f.7251	0	+
chromosome_10	2709631	2709823	chromosome_10.f.7252	0	+
chromosome_10	2709872	2709893	chromosome_10.f.7253	0	+
chromosome_10	2710075	2710149	chromosome_10.f.7254	0	+
chromosome_10	2710156	2710168	chromosome_10.f.7255	0	+
chromosome_10	2710190	2710371	chromosome_10.f.7256	0	+
chromosome_10	2710386	2710396	chromosome_10.f.7257	0	+
chromosome_10	2710409	2710740	chromosome_10.f.7258	0	+
chromosome_10	2710756	2710881	chromosome_10.f.7259	0	+
chromosome_10	2710912	2711124	chromosome_10.f.7260	0	+
chromosome_10	2711258	2711269	chromosome_10.f.7261	0	+
chromosome_10	2711283	2711390	chromosome_10.f.7262	0	+
chromosome_10	2712598	2712695	chromosome_10.f.7263	0	+
chromosome_10	2712762	2712856	chromosome_10.f.7264	0	+
chromosome_10	2712890	2713047	chromosome_10.f.7265	0	+
chromosome_10	2713274	2713426	chromosome_10.f.7266	0	+
chromosome_10	2713642	2713763	chromosome_10.f.7267	0	+
chromosome_10	2713814	2713999	chromosome_10.f.7268	0	+
chromosome_10	2714245	2714709	chromosome_10.f.7269	0	+
chromosome_10	2715001	2715132	chromosome_10.f.7270	0	+
chromosome_10	2715182	2715226	chromosome_10.f.7271	0	+
chromosome_10	2715308	2715500	chromosome_10.f.7272	0	+
chromosome_10	2715549	2715570	chromosome_10.f.7273	0	+
chromosome_10	2715748	2715819	chromosome_10.f.7274	0	+
chromosome_10	2716007	2716141	chromosome_10.f.7275	0	+
chromosome_10	2716450	2716604	chromosome_10.f.7276	0	+
chromosome_10	2716623	2717147	chromosome_10.f.7277	0	+
chromosome_10	2717430	2717627	chromosome_10.f.7278	0	+
chromosome_10	2717651	2717663	chromosome_10.f.7279	0	+
chromosome_10	2717780	2717869	chromosome_10.f.7280	0	+
chromosome_10	2717880	2717893	chromosome_10.f.7281	0	+
chromosome_10	2717908	2717918	chromosome_10.f.7282	0	+
chromosome_10	2717931	2718262	chromosome_10.f.7283	0	+
chromosome_10	2718277	2718430	chromosome_10.f.7284	0	+
chromosome_10	2718455	2718649	chromosome_10.f.7285	0	+
chromosome_10	2718804	2718949	chromosome_10.f.7286	0	+
chromosome_10	2719978	2720059	chromosome_10.f.7287	0	+
chromosome_10	2720119	2720184	chromosome_10.f.7288	0	+
chromosome_10	2720218	2720483	chromosome_10.f.7289	0	+
chromosome_10	2720522	2720590	chromosome_10.f.7290	0	+
chromosome_10	2720595	2720835	chromosome_10.f.7291	0	+
chromosome_10	2720849	2720857	chromosome_10.f.7292	0	+
chromosome_10	2720870	2721104	chromosome_10.f.7293	0	+
chromosome_10	2721281	2721617	chromosome_10.f.7294	0	+
chromosome_10	2721632	2721834	chromosome_10.f.7295	0	+
chromosome_10	2721878	2721890	chromosome_10.f.7296	0	+
chromosome_10	2721916	2721943	chromosome_10.f.7297	0	+
chromosome_10	2722036	2722212	chromosome_10.f.7298	0	+
chromosome_10	2722269	2722288	chromosome_10.f.7299	0	+
chromosome_10	2722354	2722533	chromosome_10.f.7300	0	+
chromosome_10	2722641	2722686	chromosome_10.f.7301	0	+
chromosome_10	2722705	2723000	chromosome_10.f.7302	0	+
chromosome_10	2723205	2723253	chromosome_10.f.7303	0	+
chromosome_10	2723290	2723436	chromosome_10.f.7304	0	+
chromosome_10	2723521	2723871	chromosome_10.f.7305	0	+
chromosome_10	2725276	2725297	chromosome_10.f.7306	0	+
chromosome_10	2725326	2725354	chromosome_10.f.7307	0	+
chromosome_10	2725475	2725492	chromosome_10.f.7308	0	+
chromosome_10	2725641	2725725	chromosome_10.f.7309	0	+
chromosome_10	2726228	2726300	chromosome_10.f.7310	0	+
chromosome_10	2726306	2726326	chromosome_10.f.7311	0	+
chromosome_10	2726508	2726523	chromosome_10.f.7312	0	+
chromosome_10	2726527	2726538	chromosome_10.f.7313	0	+
chromosome_10	2726612	2726652	chromosome_10.f.7314	0	+
chromosome_10	2726721	2726753	chromosome_10.f.7315	0	+
chromosome_10	2726964	2727000	chromosome_10.f.7316	0	+
chromosome_10	2727080	2727108	chromosome_10.f.7317	0	+
chromosome_10	2727113	2727117	chromosome_10.f.7318	0	+
chromosome_10	2727135	2727153	chromosome_10.f.7319	0	+
chromosome_10	2727229	2727303	chromosome_10.f.7320	0	+
chromosome_10	2730367	2730552	chromosome_10.f.7321	0	+
chromosome_10	2730628	2730665	chromosome_10.f.7322	0	+
chromosome_10	2730670	2730696	chromosome_10.f.7323	0	+
chromosome_10	2730701	2730735	chromosome_10.f.7324	0	+
chromosome_10	2730745	2730929	chromosome_10.f.7325	0	+
chromosome_10	2730943	2730948	chromosome_10.f.7326	0	+
chromosome_10	2730977	2730984	chromosome_10.f.7327	0	+
chromosome_10	2731002	2731012	chromosome_10.f.7328	0	+
chromosome_10	2731041	2731108	chromosome_10.f.7329	0	+
chromosome_10	2731123	2731152	chromosome_10.f.7330	0	+
chromosome_10	2731177	2731191	chromosome_10.f.7331	0	+
chromosome_10	2731338	2731352	chromosome_10.f.7332	0	+
chromosome_10	2731371	2731406	chromosome_10.f.7333	0	+
chromosome_10	2731413	2731485	chromosome_10.f.7334	0	+
chromosome_10	2731574	2731594	chromosome_10.f.7335	0	+
chromosome_10	2731657	2731695	chromosome_10.f.7336	0	+
chromosome_10	2731720	2731778	chromosome_10.f.7337	0	+
chromosome_10	2731783	2731802	chromosome_10.f.7338	0	+
chromosome_10	2731850	2731862	chromosome_10.f.7339	0	+
chromosome_10	2731886	2731915	chromosome_10.f.7340	0	+
chromosome_10	2732176	2732244	chromosome_10.f.7341	0	+
chromosome_10	2732347	2732379	chromosome_10.f.7342	0	+
chromosome_10	2732386	2732417	chromosome_10.f.7343	0	+
chromosome_10	2732434	2732444	chromosome_10.f.7344	0	+
chromosome_10	2732656	2732679	chromosome_10.f.7345	0	+
chromosome_10	2734031	2734044	chromosome_10.f.7346	0	+
chromosome_10	2734337	2734426	chromosome_10.f.7347	0	+
chromosome_10	2734494	2734538	chromosome_10.f.7348	0	+
chromosome_10	2734703	2734777	chromosome_10.f.7349	0	+
chromosome_10	2734811	2734854	chromosome_10.f.7350	0	+
chromosome_10	2734878	2734899	chromosome_10.f.7351	0	+
chromosome_10	2735178	2735355	chromosome_10.f.7352	0	+
chromosome_10	2735364	2735379	chromosome_10.f.7353	0	+
chromosome_10	2735465	2735478	chromosome_10.f.7354	0	+
chromosome_10	2735554	2735713	chromosome_10.f.7355	0	+
chromosome_10	2735749	2735795	chromosome_10.f.7356	0	+
chromosome_10	2735815	2735900	chromosome_10.f.7357	0	+
chromosome_10	2735921	2735930	chromosome_10.f.7358	0	+
chromosome_10	2735977	2735993	chromosome_10.f.7359	0	+
chromosome_10	2735998	2736053	chromosome_10.f.7360	0	+
chromosome_10	2736104	2736175	chromosome_10.f.7361	0	+
chromosome_10	2736207	2736307	chromosome_10.f.7362	0	+
chromosome_10	2736421	2736485	chromosome_10.f.7363	0	+
chromosome_10	2736489	2736588	chromosome_10.f.7364	0	+
chromosome_10	2736650	2736766	chromosome_10.f.7365	0	+
chromosome_10	2739436	2739449	chromosome_10.f.7366	0	+
chromosome_10	2739742	2739831	chromosome_10.f.7367	0	+
chromosome_10	2739911	2739943	chromosome_10.f.7368	0	+
chromosome_10	2740108	2740182	chromosome_10.f.7369	0	+
chromosome_10	2740214	2740259	chromosome_10.f.7370	0	+
chromosome_10	2740528	2740707	chromosome_10.f.7371	0	+
chromosome_10	2740716	2740731	chromosome_10.f.7372	0	+
chromosome_10	2740862	2741016	chromosome_10.f.7373	0	+
chromosome_10	2741052	2741098	chromosome_10.f.7374	0	+
chromosome_10	2741118	2741212	chromosome_10.f.7375	0	+
chromosome_10	2741254	2741325	chromosome_10.f.7376	0	+
chromosome_10	2741357	2741457	chromosome_10.f.7377	0	+
chromosome_10	2741570	2741634	chromosome_10.f.7378	0	+
chromosome_10	2741638	2741734	chromosome_10.f.7379	0	+
chromosome_10	2741802	2741918	chromosome_10.f.7380	0	+
chromosome_10	2743120	2743305	chromosome_10.f.7381	0	+
chromosome_10	2743442	2743548	chromosome_10.f.7382	0	+
chromosome_10	2743800	2743947	chromosome_10.f.7383	0	+
chromosome_10	2744099	2744180	chromosome_10.f.7384	0	+
chromosome_10	2744505	2744777	chromosome_10.f.7385	0	+
chromosome_10	2745242	2745467	chromosome_10.f.7386	0	+
chromosome_10	2745576	2745719	chromosome_10.f.7387	0	+
chromosome_10	2745984	2746033	chromosome_10.f.7388	0	+
chromosome_10	2746061	2746167	chromosome_10.f.7389	0	+
chromosome_10	2746382	2746811	chromosome_10.f.7390	0	+
chromosome_10	2747049	2747158	chromosome_10.f.7391	0	+
chromosome_10	2747768	2748090	chromosome_10.f.7392	0	+
chromosome_10	2748192	2748297	chromosome_10.f.7393	0	+
chromosome_10	2748459	2748558	chromosome_10.f.7394	0	+
chromosome_10	2748624	2748637	chromosome_10.f.7395	0	+
chromosome_10	2748711	2748941	chromosome_10.f.7396	0	+
chromosome_10	2749074	2749088	chromosome_10.f.7397	0	+
chromosome_10	2749386	2749813	chromosome_10.f.7398	0	+
chromosome_10	2749826	2749962	chromosome_10.f.7399	0	+
chromosome_10	2750088	2750251	chromosome_10.f.7400	0	+
chromosome_10	2750521	2750669	chromosome_10.f.7401	0	+
chromosome_10	2750885	2751033	chromosome_10.f.7402	0	+
chromosome_10	2751050	2751099	chromosome_10.f.7403	0	+
chromosome_10	2751218	2751324	chromosome_10.f.7404	0	+
chromosome_10	2751435	2751608	chromosome_10.f.7405	0	+
chromosome_10	2751642	2751742	chromosome_10.f.7406	0	+
chromosome_10	2751931	2751985	chromosome_10.f.7407	0	+
chromosome_10	2752079	2752290	chromosome_10.f.7408	0	+
chromosome_10	2752515	2752750	chromosome_10.f.7409	0	+
chromosome_10	2752858	2752920	chromosome_10.f.7410	0	+
chromosome_10	2753044	2753119	chromosome_10.f.7411	0	+
chromosome_10	2753136	2753290	chromosome_10.f.7412	0	+
chromosome_10	2753569	2753634	chromosome_10.f.7413	0	+
chromosome_10	2753913	2754059	chromosome_10.f.7414	0	+
chromosome_10	2754243	2754255	chromosome_10.f.7415	0	+
chromosome_10	2754324	2754655	chromosome_10.f.7416	0	+
chromosome_10	2754901	2754918	chromosome_10.f.7417	0	+
chromosome_10	2754926	2755076	chromosome_10.f.7418	0	+
chromosome_10	2755416	2755670	chromosome_10.f.7419	0	+
chromosome_10	2755708	2755763	chromosome_10.f.7420	0	+
chromosome_10	2755797	2755897	chromosome_10.f.7421	0	+
chromosome_10	2755953	2756096	chromosome_10.f.7422	0	+
chromosome_10	2756215	2756541	chromosome_10.f.7423	0	+
chromosome_10	2756888	2757066	chromosome_10.f.7424	0	+
chromosome_10	2757207	2757557	chromosome_10.f.7425	0	+
chromosome_10	2757717	2757735	chromosome_10.f.7426	0	+
chromosome_10	2757860	2757952	chromosome_10.f.7427	0	+
chromosome_10	2758008	2758096	chromosome_10.f.7428	0	+
chromosome_10	2758232	2758615	chromosome_10.f.7429	0	+
chromosome_10	2759027	2759396	chromosome_10.f.7430	0	+
chromosome_10	2759778	2759952	chromosome_10.f.7431	0	+
chromosome_10	2759998	2760310	chromosome_10.f.7432	0	+
chromosome_10	2760592	2760780	chromosome_10.f.7433	0	+
chromosome_10	2760943	2761049	chromosome_10.f.7434	0	+
chromosome_10	2761260	2761374	chromosome_10.f.7435	0	+
chromosome_10	2761420	2761459	chromosome_10.f.7436	0	+
chromosome_10	2762885	2762958	chromosome_10.f.7437	0	+
chromosome_10	2763612	2763681	chromosome_10.f.7438	0	+
chromosome_10	2763744	2763760	chromosome_10.f.7439	0	+
chromosome_10	2763820	2763870	chromosome_10.f.7440	0	+
chromosome_10	2764068	2764143	chromosome_10.f.7441	0	+
chromosome_10	2764370	2764507	chromosome_10.f.7442	0	+
chromosome_10	2764554	2764848	chromosome_10.f.7443	0	+
chromosome_10	2765020	2765098	chromosome_10.f.7444	0	+
chromosome_10	2765307	2765374	chromosome_10.f.7445	0	+
chromosome_10	2765505	2765670	chromosome_10.f.7446	0	+
chromosome_10	2765813	2765886	chromosome_10.f.7447	0	+
chromosome_10	2766071	2766120	chromosome_10.f.7448	0	+
chromosome_10	2766300	2766426	chromosome_10.f.7449	0	+
chromosome_10	2766486	2766510	chromosome_10.f.7450	0	+
chromosome_10	2766691	2766798	chromosome_10.f.7451	0	+
chromosome_10	2767259	2767274	chromosome_10.f.7452	0	+
chromosome_10	2767405	2767551	chromosome_10.f.7453	0	+
chromosome_10	2767728	2767742	chromosome_10.f.7454	0	+
chromosome_10	2767754	2767784	chromosome_10.f.7455	0	+
chromosome_10	2767823	2767832	chromosome_10.f.7456	0	+
chromosome_10	2767843	2767909	chromosome_10.f.7457	0	+
chromosome_10	2767923	2767981	chromosome_10.f.7458	0	+
chromosome_10	2767999	2768124	chromosome_10.f.7459	0	+
chromosome_10	2768415	2768541	chromosome_10.f.7460	0	+
chromosome_10	2769176	2769231	chromosome_10.f.7461	0	+
chromosome_10	2769323	2769369	chromosome_10.f.7462	0	+
chromosome_10	2769385	2769504	chromosome_10.f.7463	0	+
chromosome_10	2769576	2769798	chromosome_10.f.7464	0	+
chromosome_10	2769845	2769978	chromosome_10.f.7465	0	+
chromosome_10	2770008	2770044	chromosome_10.f.7466	0	+
chromosome_10	2770097	2770162	chromosome_10.f.7467	0	+
chromosome_10	2770407	2770627	chromosome_10.f.7468	0	+
chromosome_10	2770655	2770834	chromosome_10.f.7469	0	+
chromosome_10	2771006	2771226	chromosome_10.f.7470	0	+
chromosome_10	2771259	2771349	chromosome_10.f.7471	0	+
chromosome_10	2771369	2771402	chromosome_10.f.7472	0	+
chromosome_10	2771430	2771877	chromosome_10.f.7473	0	+
chromosome_10	2771894	2772392	chromosome_10.f.7474	0	+
chromosome_10	2772487	2772546	chromosome_10.f.7475	0	+
chromosome_10	2773601	2773680	chromosome_10.f.7476	0	+
chromosome_10	2773875	2773975	chromosome_10.f.7477	0	+
chromosome_10	2774166	2774315	chromosome_10.f.7478	0	+
chromosome_10	2774345	2774387	chromosome_10.f.7479	0	+
chromosome_10	2774417	2774486	chromosome_10.f.7480	0	+
chromosome_10	2774874	2774943	chromosome_10.f.7481	0	+
chromosome_10	2775154	2775186	chromosome_10.f.7482	0	+
chromosome_10	2776963	2777011	chromosome_10.f.7483	0	+
chromosome_10	2777052	2777202	chromosome_10.f.7484	0	+
chromosome_10	2777244	2777337	chromosome_10.f.7485	0	+
chromosome_10	2777493	2777555	chromosome_10.f.7486	0	+
chromosome_10	2777614	2777680	chromosome_10.f.7487	0	+
chromosome_10	2777738	2777962	chromosome_10.f.7488	0	+
chromosome_10	2778023	2778063	chromosome_10.f.7489	0	+
chromosome_10	2778079	2778421	chromosome_10.f.7490	0	+
chromosome_10	2778501	2778510	chromosome_10.f.7491	0	+
chromosome_10	2778519	2778884	chromosome_10.f.7492	0	+
chromosome_10	2778892	2779163	chromosome_10.f.7493	0	+
chromosome_10	2779181	2779224	chromosome_10.f.7494	0	+
chromosome_10	2779257	2779502	chromosome_10.f.7495	0	+
chromosome_10	2779694	2779827	chromosome_10.f.7496	0	+
chromosome_10	2779846	2780026	chromosome_10.f.7497	0	+
chromosome_10	2780030	2780083	chromosome_10.f.7498	0	+
chromosome_10	2780120	2780146	chromosome_10.f.7499	0	+
chromosome_10	2780162	2780265	chromosome_10.f.7500	0	+
chromosome_10	2780300	2780353	chromosome_10.f.7501	0	+
chromosome_10	2780369	2780435	chromosome_10.f.7502	0	+
chromosome_10	2780465	2780497	chromosome_10.f.7503	0	+
chromosome_10	2780531	2780607	chromosome_10.f.7504	0	+
chromosome_10	2780672	2780701	chromosome_10.f.7505	0	+
chromosome_10	2780731	2780875	chromosome_10.f.7506	0	+
chromosome_10	2781021	2781333	chromosome_10.f.7507	0	+
chromosome_10	2781345	2781466	chromosome_10.f.7508	0	+
chromosome_10	2781479	2781505	chromosome_10.f.7509	0	+
chromosome_10	2781639	2781674	chromosome_10.f.7510	0	+
chromosome_10	2781714	2781866	chromosome_10.f.7511	0	+
chromosome_10	2782121	2782183	chromosome_10.f.7512	0	+
chromosome_10	2782202	2782410	chromosome_10.f.7513	0	+
chromosome_10	2782416	2782503	chromosome_10.f.7514	0	+
chromosome_10	2782517	2782577	chromosome_10.f.7515	0	+
chromosome_10	2782621	2782731	chromosome_10.f.7516	0	+
chromosome_10	2783211	2783342	chromosome_10.f.7517	0	+
chromosome_10	2783346	2783471	chromosome_10.f.7518	0	+
chromosome_10	2783594	2783717	chromosome_10.f.7519	0	+
chromosome_10	2783918	2783946	chromosome_10.f.7520	0	+
chromosome_10	2783991	2784180	chromosome_10.f.7521	0	+
chromosome_10	2784343	2784489	chromosome_10.f.7522	0	+
chromosome_10	2784536	2784866	chromosome_10.f.7523	0	+
chromosome_10	2784955	2785234	chromosome_10.f.7524	0	+
chromosome_10	2785260	2785298	chromosome_10.f.7525	0	+
chromosome_10	2785464	2785602	chromosome_10.f.7526	0	+
chromosome_10	2785747	2785768	chromosome_10.f.7527	0	+
chromosome_10	2785900	2785991	chromosome_10.f.7528	0	+
chromosome_10	2786041	2786049	chromosome_10.f.7529	0	+
chromosome_10	2786144	2786248	chromosome_10.f.7530	0	+
chromosome_10	2786296	2786378	chromosome_10.f.7531	0	+
chromosome_10	2786485	2786557	chromosome_10.f.7532	0	+
chromosome_10	2786564	2786578	chromosome_10.f.7533	0	+
chromosome_10	2786585	2786782	chromosome_10.f.7534	0	+
chromosome_10	2787075	2787095	chromosome_10.f.7535	0	+
chromosome_10	2787123	2787272	chromosome_10.f.7536	0	+
chromosome_10	2787515	2787802	chromosome_10.f.7537	0	+
chromosome_10	2787835	2787948	chromosome_10.f.7538	0	+
chromosome_10	2788050	2788227	chromosome_10.f.7539	0	+
chromosome_10	2788333	2788578	chromosome_10.f.7540	0	+
chromosome_10	2790382	2790528	chromosome_10.f.7541	0	+
chromosome_10	2790579	2790730	chromosome_10.f.7542	0	+
chromosome_10	2790815	2791244	chromosome_10.f.7543	0	+
chromosome_10	2791378	2791511	chromosome_10.f.7544	0	+
chromosome_10	2791878	2792209	chromosome_10.f.7545	0	+
chromosome_10	2792503	2792717	chromosome_10.f.7546	0	+
chromosome_10	2792739	2792756	chromosome_10.f.7547	0	+
chromosome_10	2792911	2793048	chromosome_10.f.7548	0	+
chromosome_10	2793120	2793332	chromosome_10.f.7549	0	+
chromosome_10	2793346	2793369	chromosome_10.f.7550	0	+
chromosome_10	2793865	2793910	chromosome_10.f.7551	0	+
chromosome_10	2793934	2794177	chromosome_10.f.7552	0	+
chromosome_10	2794190	2794329	chromosome_10.f.7553	0	+
chromosome_10	2794846	2795053	chromosome_10.f.7554	0	+
chromosome_10	2795111	2795183	chromosome_10.f.7555	0	+
chromosome_10	2795265	2795497	chromosome_10.f.7556	0	+
chromosome_10	2795777	2795972	chromosome_10.f.7557	0	+
chromosome_10	2796149	2796275	chromosome_10.f.7558	0	+
chromosome_10	2796447	2796536	chromosome_10.f.7559	0	+
chromosome_10	2796655	2796666	chromosome_10.f.7560	0	+
chromosome_10	2796676	2797887	chromosome_10.f.7561	0	+
chromosome_10	2798071	2798224	chromosome_10.f.7562	0	+
chromosome_10	2798261	2798345	chromosome_10.f.7563	0	+
chromosome_10	2798567	2798685	chromosome_10.f.7564	0	+
chromosome_10	2798838	2798881	chromosome_10.f.7565	0	+
chromosome_10	2798901	2798914	chromosome_10.f.7566	0	+
chromosome_10	2799032	2799447	chromosome_10.f.7567	0	+
chromosome_10	2799593	2799617	chromosome_10.f.7568	0	+
chromosome_10	2799753	2800033	chromosome_10.f.7569	0	+
chromosome_10	2800387	2801075	chromosome_10.f.7570	0	+
chromosome_10	2801150	2801174	chromosome_10.f.7571	0	+
chromosome_10	2801456	2801716	chromosome_10.f.7572	0	+
chromosome_10	2801816	2802076	chromosome_10.f.7573	0	+
chromosome_10	2802092	2802232	chromosome_10.f.7574	0	+
chromosome_10	2802335	2802373	chromosome_10.f.7575	0	+
chromosome_10	2802470	2802674	chromosome_10.f.7576	0	+
chromosome_10	2802707	2802721	chromosome_10.f.7577	0	+
chromosome_10	2803652	2803743	chromosome_10.f.7578	0	+
chromosome_10	2803790	2803846	chromosome_10.f.7579	0	+
chromosome_10	2803922	2804017	chromosome_10.f.7580	0	+
chromosome_10	2804046	2804098	chromosome_10.f.7581	0	+
chromosome_10	2804117	2804246	chromosome_10.f.7582	0	+
chromosome_10	2804276	2804396	chromosome_10.f.7583	0	+
chromosome_10	2804421	2804619	chromosome_10.f.7584	0	+
chromosome_10	2804633	2804692	chromosome_10.f.7585	0	+
chromosome_10	2804702	2804719	chromosome_10.f.7586	0	+
chromosome_10	2804743	2804748	chromosome_10.f.7587	0	+
chromosome_10	2804759	2804768	chromosome_10.f.7588	0	+
chromosome_10	2804783	2804817	chromosome_10.f.7589	0	+
chromosome_10	2805041	2805109	chromosome_10.f.7590	0	+
chromosome_10	2805127	2805232	chromosome_10.f.7591	0	+
chromosome_10	2805394	2805495	chromosome_10.f.7592	0	+
chromosome_10	2805517	2805804	chromosome_10.f.7593	0	+
chromosome_10	2805845	2805883	chromosome_10.f.7594	0	+
chromosome_10	2806048	2806111	chromosome_10.f.7595	0	+
chromosome_10	2806150	2806276	chromosome_10.f.7596	0	+
chromosome_10	2806388	2806428	chromosome_10.f.7597	0	+
chromosome_10	2806438	2806485	chromosome_10.f.7598	0	+
chromosome_10	2806565	2806675	chromosome_10.f.7599	0	+
chromosome_10	2806697	2806727	chromosome_10.f.7600	0	+
chromosome_10	2810881	2810940	chromosome_10.f.7601	0	+
chromosome_10	2812342	2812364	chromosome_10.f.7602	0	+
chromosome_10	2812409	2812506	chromosome_10.f.7603	0	+
chromosome_10	2812534	2812667	chromosome_10.f.7604	0	+
chromosome_10	2812744	2812800	chromosome_10.f.7605	0	+
chromosome_10	2813366	2813441	chromosome_10.f.7606	0	+
chromosome_10	2813729	2813815	chromosome_10.f.7607	0	+
chromosome_10	2813880	2813990	chromosome_10.f.7608	0	+
chromosome_10	2814011	2814132	chromosome_10.f.7609	0	+
chromosome_10	2814308	2814437	chromosome_10.f.7610	0	+
chromosome_10	2814677	2814787	chromosome_10.f.7611	0	+
chromosome_10	2814854	2814917	chromosome_10.f.7612	0	+
chromosome_10	2815409	2815690	chromosome_10.f.7613	0	+
chromosome_10	2815708	2815712	chromosome_10.f.7614	0	+
chromosome_10	2815720	2815812	chromosome_10.f.7615	0	+
chromosome_10	2816007	2816024	chromosome_10.f.7616	0	+
chromosome_10	2816028	2816193	chromosome_10.f.7617	0	+
chromosome_10	2816345	2816468	chromosome_10.f.7618	0	+
chromosome_10	2816773	2816947	chromosome_10.f.7619	0	+
chromosome_10	2817177	2817404	chromosome_10.f.7620	0	+
chromosome_10	2817614	2817983	chromosome_10.f.7621	0	+
chromosome_10	2818109	2818266	chromosome_10.f.7622	0	+
chromosome_10	2818288	2818642	chromosome_10.f.7623	0	+
chromosome_10	2819247	2819272	chromosome_10.f.7624	0	+
chromosome_10	2819558	2819622	chromosome_10.f.7625	0	+
chromosome_10	2819666	2819774	chromosome_10.f.7626	0	+
chromosome_10	2819841	2819971	chromosome_10.f.7627	0	+
chromosome_10	2820123	2820220	chromosome_10.f.7628	0	+
chromosome_10	2820253	2820421	chromosome_10.f.7629	0	+
chromosome_10	2820437	2820589	chromosome_10.f.7630	0	+
chromosome_10	2820861	2820922	chromosome_10.f.7631	0	+
chromosome_10	2821135	2821186	chromosome_10.f.7632	0	+
chromosome_10	2827807	2827866	chromosome_10.f.7633	0	+
chromosome_10	2827907	2828294	chromosome_10.f.7634	0	+
chromosome_10	2828337	2828389	chromosome_10.f.7635	0	+
chromosome_10	2828597	2828717	chromosome_10.f.7636	0	+
chromosome_10	2828973	2829234	chromosome_10.f.7637	0	+
chromosome_10	2829457	2829481	chromosome_10.f.7638	0	+
chromosome_10	2829495	2829546	chromosome_10.f.7639	0	+
chromosome_10	2829559	2829566	chromosome_10.f.7640	0	+
chromosome_10	2829580	2829598	chromosome_10.f.7641	0	+
chromosome_10	2829882	2830135	chromosome_10.f.7642	0	+
chromosome_10	2830412	2830547	chromosome_10.f.7643	0	+
chromosome_10	2830820	2831060	chromosome_10.f.7644	0	+
chromosome_10	2832172	2832216	chromosome_10.f.7645	0	+
chromosome_10	2832239	2832279	chromosome_10.f.7646	0	+
chromosome_10	2832314	2832457	chromosome_10.f.7647	0	+
chromosome_10	2832580	2832602	chromosome_10.f.7648	0	+
chromosome_10	2832828	2832960	chromosome_10.f.7649	0	+
chromosome_10	2833316	2833640	chromosome_10.f.7650	0	+
chromosome_10	2833662	2833679	chromosome_10.f.7651	0	+
chromosome_10	2833708	2833758	chromosome_10.f.7652	0	+
chromosome_10	2834063	2834195	chromosome_10.f.7653	0	+
chromosome_10	2834518	2834578	chromosome_10.f.7654	0	+
chromosome_10	2834593	2834626	chromosome_10.f.7655	0	+
chromosome_10	2834633	2834787	chromosome_10.f.7656	0	+
chromosome_10	2834809	2834899	chromosome_10.f.7657	0	+
chromosome_10	2835169	2835361	chromosome_10.f.7658	0	+
chromosome_10	2835716	2835845	chromosome_10.f.7659	0	+
chromosome_10	2835983	2836165	chromosome_10.f.7660	0	+
chromosome_10	2836183	2836193	chromosome_10.f.7661	0	+
chromosome_10	2836401	2836528	chromosome_10.f.7662	0	+
chromosome_10	2836834	2836934	chromosome_10.f.7663	0	+
chromosome_10	2837153	2837370	chromosome_10.f.7664	0	+
chromosome_10	2837652	2837942	chromosome_10.f.7665	0	+
chromosome_10	2837955	2837978	chromosome_10.f.7666	0	+
chromosome_10	2837991	2838145	chromosome_10.f.7667	0	+
chromosome_10	2838152	2838235	chromosome_10.f.7668	0	+
chromosome_10	2838407	2838528	chromosome_10.f.7669	0	+
chromosome_10	2838550	2838689	chromosome_10.f.7670	0	+
chromosome_10	2838989	2839166	chromosome_10.f.7671	0	+
chromosome_10	2839638	2839740	chromosome_10.f.7672	0	+
chromosome_10	2840010	2840177	chromosome_10.f.7673	0	+
chromosome_10	2840673	2840792	chromosome_10.f.7674	0	+
chromosome_10	2840997	2841196	chromosome_10.f.7675	0	+
chromosome_10	2841211	2841221	chromosome_10.f.7676	0	+
chromosome_10	2841444	2841631	chromosome_10.f.7677	0	+
chromosome_10	2841865	2842057	chromosome_10.f.7678	0	+
chromosome_10	2842100	2842115	chromosome_10.f.7679	0	+
chromosome_10	2842270	2842330	chromosome_10.f.7680	0	+
chromosome_10	2842397	2842536	chromosome_10.f.7681	0	+
chromosome_10	2842686	2842842	chromosome_10.f.7682	0	+
chromosome_10	2842845	2842926	chromosome_10.f.7683	0	+
chromosome_10	2844345	2844392	chromosome_10.f.7684	0	+
chromosome_10	2844481	2844642	chromosome_10.f.7685	0	+
chromosome_10	2844652	2844764	chromosome_10.f.7686	0	+
chromosome_10	2844775	2844929	chromosome_10.f.7687	0	+
chromosome_10	2845020	2845051	chromosome_10.f.7688	0	+
chromosome_10	2845244	2845310	chromosome_10.f.7689	0	+
chromosome_10	2845329	2845531	chromosome_10.f.7690	0	+
chromosome_10	2845643	2845803	chromosome_10.f.7691	0	+
chromosome_10	2846088	2846229	chromosome_10.f.7692	0	+
chromosome_10	2846470	2846686	chromosome_10.f.7693	0	+
chromosome_10	2846774	2847010	chromosome_10.f.7694	0	+
chromosome_10	2847149	2847763	chromosome_10.f.7695	0	+
chromosome_10	2849640	2849688	chromosome_10.f.7696	0	+
chromosome_10	2849814	2849891	chromosome_10.f.7697	0	+
chromosome_10	2849941	2850164	chromosome_10.f.7698	0	+
chromosome_10	2850214	2850398	chromosome_10.f.7699	0	+
chromosome_10	2850450	2850851	chromosome_10.f.7700	0	+
chromosome_10	2851032	2851113	chromosome_10.f.7701	0	+
chromosome_10	2851314	2851347	chromosome_10.f.7702	0	+
chromosome_10	2851375	2851500	chromosome_10.f.7703	0	+
chromosome_10	2851688	2851823	chromosome_10.f.7704	0	+
chromosome_10	2851910	2852059	chromosome_10.f.7705	0	+
chromosome_10	2852114	2852278	chromosome_10.f.7706	0	+
chromosome_10	2852308	2852374	chromosome_10.f.7707	0	+
chromosome_10	2852604	2852663	chromosome_10.f.7708	0	+
chromosome_10	2852775	2853123	chromosome_10.f.7709	0	+
chromosome_10	2853209	2853473	chromosome_10.f.7710	0	+
chromosome_10	2853762	2853935	chromosome_10.f.7711	0	+
chromosome_10	2854393	2854582	chromosome_10.f.7712	0	+
chromosome_10	2854932	2855070	chromosome_10.f.7713	0	+
chromosome_10	2855111	2855129	chromosome_10.f.7714	0	+
chromosome_10	2855377	2855461	chromosome_10.f.7715	0	+
chromosome_10	2855486	2855503	chromosome_10.f.7716	0	+
chromosome_10	2855507	2855565	chromosome_10.f.7717	0	+
chromosome_10	2855749	2855996	chromosome_10.f.7718	0	+
chromosome_10	2856001	2856038	chromosome_10.f.7719	0	+
chromosome_10	2856054	2856083	chromosome_10.f.7720	0	+
chromosome_10	2857674	2857788	chromosome_10.f.7721	0	+
chromosome_10	2857971	2858101	chromosome_10.f.7722	0	+
chromosome_10	2858352	2858702	chromosome_10.f.7723	0	+
chromosome_10	2858967	2859174	chromosome_10.f.7724	0	+
chromosome_10	2859224	2859434	chromosome_10.f.7725	0	+
chromosome_10	2859472	2859619	chromosome_10.f.7726	0	+
chromosome_10	2859856	2859918	chromosome_10.f.7727	0	+
chromosome_10	2859927	2860225	chromosome_10.f.7728	0	+
chromosome_10	2860249	2860296	chromosome_10.f.7729	0	+
chromosome_10	2860300	2860403	chromosome_10.f.7730	0	+
chromosome_10	2860737	2860956	chromosome_10.f.7731	0	+
chromosome_10	2860972	2860983	chromosome_10.f.7732	0	+
chromosome_10	2860993	2861047	chromosome_10.f.7733	0	+
chromosome_10	2861109	2861144	chromosome_10.f.7734	0	+
chromosome_10	2861176	2861238	chromosome_10.f.7735	0	+
chromosome_10	2861251	2861272	chromosome_10.f.7736	0	+
chromosome_10	2861415	2861727	chromosome_10.f.7737	0	+
chromosome_10	2861939	2862137	chromosome_10.f.7738	0	+
chromosome_10	2862330	2862466	chromosome_10.f.7739	0	+
chromosome_10	2862587	2862849	chromosome_10.f.7740	0	+
chromosome_10	2863024	2863095	chromosome_10.f.7741	0	+
chromosome_10	2863397	2863523	chromosome_10.f.7742	0	+
chromosome_10	2863540	2863557	chromosome_10.f.7743	0	+
chromosome_10	2863597	2863621	chromosome_10.f.7744	0	+
chromosome_10	2868863	2869065	chromosome_10.f.7745	0	+
chromosome_10	2869080	2869488	chromosome_10.f.7746	0	+
chromosome_10	2869521	2869661	chromosome_10.f.7747	0	+
chromosome_10	2869677	2870038	chromosome_10.f.7748	0	+
chromosome_10	2870228	2870389	chromosome_10.f.7749	0	+
chromosome_10	2870473	2870684	chromosome_10.f.7750	0	+
chromosome_10	2870727	2870739	chromosome_10.f.7751	0	+
chromosome_10	2870972	2872064	chromosome_10.f.7752	0	+
chromosome_10	2872118	2872153	chromosome_10.f.7753	0	+
chromosome_10	2872270	2872296	chromosome_10.f.7754	0	+
chromosome_10	2872748	2873075	chromosome_10.f.7755	0	+
chromosome_10	2873134	2873278	chromosome_10.f.7756	0	+
chromosome_10	2873614	2873777	chromosome_10.f.7757	0	+
chromosome_10	2874300	2874414	chromosome_10.f.7758	0	+
chromosome_10	2874972	2875248	chromosome_10.f.7759	0	+
chromosome_10	2875762	2875942	chromosome_10.f.7760	0	+
chromosome_10	2876203	2876303	chromosome_10.f.7761	0	+
chromosome_10	2876584	2876792	chromosome_10.f.7762	0	+
chromosome_10	2876950	2877048	chromosome_10.f.7763	0	+
chromosome_10	2877097	2877154	chromosome_10.f.7764	0	+
chromosome_10	2877266	2877452	chromosome_10.f.7765	0	+
chromosome_10	2877467	2877495	chromosome_10.f.7766	0	+
chromosome_10	2877578	2877948	chromosome_10.f.7767	0	+
chromosome_10	2878361	2878483	chromosome_10.f.7768	0	+
chromosome_10	2878498	2878513	chromosome_10.f.7769	0	+
chromosome_10	2878671	2878684	chromosome_10.f.7770	0	+
chromosome_10	2878699	2878812	chromosome_10.f.7771	0	+
chromosome_10	2878822	2878874	chromosome_10.f.7772	0	+
chromosome_10	2878921	2878979	chromosome_10.f.7773	0	+
chromosome_10	2879079	2879252	chromosome_10.f.7774	0	+
chromosome_10	2879562	2879787	chromosome_10.f.7775	0	+
chromosome_10	2880086	2880170	chromosome_10.f.7776	0	+
chromosome_10	2880173	2880275	chromosome_10.f.7777	0	+
chromosome_10	2880498	2880530	chromosome_10.f.7778	0	+
chromosome_10	2880535	2880636	chromosome_10.f.7779	0	+
chromosome_10	2880878	2880977	chromosome_10.f.7780	0	+
chromosome_10	2880987	2881098	chromosome_10.f.7781	0	+
chromosome_10	2881331	2881867	chromosome_10.f.7782	0	+
chromosome_10	2884248	2885275	chromosome_10.f.7783	0	+
chromosome_10	2885340	2885417	chromosome_10.f.7784	0	+
chromosome_10	2885476	2885599	chromosome_10.f.7785	0	+
chromosome_10	2885753	2886028	chromosome_10.f.7786	0	+
chromosome_10	2886197	2886250	chromosome_10.f.7787	0	+
chromosome_10	2886762	2887043	chromosome_10.f.7788	0	+
chromosome_10	2887132	2887339	chromosome_10.f.7789	0	+
chromosome_10	2887352	2887402	chromosome_10.f.7790	0	+
chromosome_10	2887549	2887829	chromosome_10.f.7791	0	+
chromosome_10	2888097	2888176	chromosome_10.f.7792	0	+
chromosome_10	2888501	2888542	chromosome_10.f.7793	0	+
chromosome_10	2888560	2888636	chromosome_10.f.7794	0	+
chromosome_10	2888643	2888882	chromosome_10.f.7795	0	+
chromosome_10	2888895	2888916	chromosome_10.f.7796	0	+
chromosome_10	2889158	2889331	chromosome_10.f.7797	0	+
chromosome_10	2889401	2889676	chromosome_10.f.7798	0	+
chromosome_10	2889694	2890071	chromosome_10.f.7799	0	+
chromosome_10	2890746	2891032	chromosome_10.f.7800	0	+
chromosome_10	2891039	2891120	chromosome_10.f.7801	0	+
chromosome_10	2891246	2891326	chromosome_10.f.7802	0	+
chromosome_10	2891503	2891518	chromosome_10.f.7803	0	+
chromosome_10	2891524	2891554	chromosome_10.f.7804	0	+
chromosome_10	2891561	2891598	chromosome_10.f.7805	0	+
chromosome_10	2891619	2891636	chromosome_10.f.7806	0	+
chromosome_10	2891647	2891731	chromosome_10.f.7807	0	+
chromosome_10	2891941	2892035	chromosome_10.f.7808	0	+
chromosome_10	2892204	2892209	chromosome_10.f.7809	0	+
chromosome_10	2892216	2892281	chromosome_10.f.7810	0	+
chromosome_10	2892583	2892731	chromosome_10.f.7811	0	+
chromosome_10	2892819	2892834	chromosome_10.f.7812	0	+
chromosome_10	2892912	2892989	chromosome_10.f.7813	0	+
chromosome_10	2892994	2893024	chromosome_10.f.7814	0	+
chromosome_10	2893170	2893294	chromosome_10.f.7815	0	+
chromosome_10	2893344	2893415	chromosome_10.f.7816	0	+
chromosome_10	2893451	2893511	chromosome_10.f.7817	0	+
chromosome_10	2893629	2893724	chromosome_10.f.7818	0	+
chromosome_10	2893776	2894222	chromosome_10.f.7819	0	+
chromosome_10	2894562	2894683	chromosome_10.f.7820	0	+
chromosome_10	2895074	2895083	chromosome_10.f.7821	0	+
chromosome_10	2895090	2895172	chromosome_10.f.7822	0	+
chromosome_10	2895345	2895405	chromosome_10.f.7823	0	+
chromosome_10	2895828	2895888	chromosome_10.f.7824	0	+
chromosome_10	2895914	2895954	chromosome_10.f.7825	0	+
chromosome_10	2895961	2895971	chromosome_10.f.7826	0	+
chromosome_10	2896040	2896145	chromosome_10.f.7827	0	+
chromosome_10	2896300	2896350	chromosome_10.f.7828	0	+
chromosome_10	2896354	2896379	chromosome_10.f.7829	0	+
chromosome_10	2896696	2896742	chromosome_10.f.7830	0	+
chromosome_10	2896752	2896799	chromosome_10.f.7831	0	+
chromosome_10	2896818	2896820	chromosome_10.f.7832	0	+
chromosome_10	2896832	2896838	chromosome_10.f.7833	0	+
chromosome_10	2896842	2896867	chromosome_10.f.7834	0	+
chromosome_10	2896905	2896941	chromosome_10.f.7835	0	+
chromosome_10	2897106	2897243	chromosome_10.f.7836	0	+
chromosome_10	2897263	2897299	chromosome_10.f.7837	0	+
chromosome_10	2897307	2897386	chromosome_10.f.7838	0	+
chromosome_10	2897391	2897539	chromosome_10.f.7839	0	+
chromosome_10	2897752	2898053	chromosome_10.f.7840	0	+
chromosome_10	2898355	2898410	chromosome_10.f.7841	0	+
chromosome_10	2898439	2898457	chromosome_10.f.7842	0	+
chromosome_10	2898584	2898643	chromosome_10.f.7843	0	+
chromosome_10	2898690	2898734	chromosome_10.f.7844	0	+
chromosome_10	2898883	2898996	chromosome_10.f.7845	0	+
chromosome_10	2899219	2899238	chromosome_10.f.7846	0	+
chromosome_10	2899313	2899357	chromosome_10.f.7847	0	+
chromosome_10	2899446	2899493	chromosome_10.f.7848	0	+
chromosome_10	2899605	2899649	chromosome_10.f.7849	0	+
chromosome_10	2899707	2899751	chromosome_10.f.7850	0	+
chromosome_10	2899759	2899832	chromosome_10.f.7851	0	+
chromosome_10	2899859	2899881	chromosome_10.f.7852	0	+
chromosome_10	2899911	2899986	chromosome_10.f.7853	0	+
chromosome_10	2900074	2900102	chromosome_10.f.7854	0	+
chromosome_10	2900212	2900261	chromosome_10.f.7855	0	+
chromosome_10	2900322	2900369	chromosome_10.f.7856	0	+
chromosome_10	2900380	2900396	chromosome_10.f.7857	0	+
chromosome_10	2900415	2900483	chromosome_10.f.7858	0	+
chromosome_10	2900566	2900590	chromosome_10.f.7859	0	+
chromosome_10	2900705	2900824	chromosome_10.f.7860	0	+
chromosome_10	2900923	2900942	chromosome_10.f.7861	0	+
chromosome_10	2901063	2901155	chromosome_10.f.7862	0	+
chromosome_10	2901510	2901617	chromosome_10.f.7863	0	+
chromosome_10	2901787	2902154	chromosome_10.f.7864	0	+
chromosome_10	2902246	2902284	chromosome_10.f.7865	0	+
chromosome_10	2902320	2902508	chromosome_10.f.7866	0	+
chromosome_10	2902529	2902576	chromosome_10.f.7867	0	+
chromosome_10	2902768	2903032	chromosome_10.f.7868	0	+
chromosome_10	2903148	2903381	chromosome_10.f.7869	0	+
chromosome_10	2903983	2904103	chromosome_10.f.7870	0	+
chromosome_10	2904314	2904509	chromosome_10.f.7871	0	+
chromosome_10	2904865	2905298	chromosome_10.f.7872	0	+
chromosome_10	2905361	2905413	chromosome_10.f.7873	0	+
chromosome_10	2905466	2905541	chromosome_10.f.7874	0	+
chromosome_10	2906133	2906253	chromosome_10.f.7875	0	+
chromosome_10	2906422	2906445	chromosome_10.f.7876	0	+
chromosome_10	2906584	2906717	chromosome_10.f.7877	0	+
chromosome_10	2906799	2906944	chromosome_10.f.7878	0	+
chromosome_10	2906958	2907067	chromosome_10.f.7879	0	+
chromosome_10	2907080	2907207	chromosome_10.f.7880	0	+
chromosome_10	2907425	2907612	chromosome_10.f.7881	0	+
chromosome_10	2907997	2908099	chromosome_10.f.7882	0	+
chromosome_10	2908126	2908159	chromosome_10.f.7883	0	+
chromosome_10	2908241	2908387	chromosome_10.f.7884	0	+
chromosome_10	2909648	2909712	chromosome_10.f.7885	0	+
chromosome_10	2909916	2910071	chromosome_10.f.7886	0	+
chromosome_10	2910088	2910343	chromosome_10.f.7887	0	+
chromosome_10	2910482	2910573	chromosome_10.f.7888	0	+
chromosome_10	2910580	2910945	chromosome_10.f.7889	0	+
chromosome_10	2911150	2911462	chromosome_10.f.7890	0	+
chromosome_10	2911471	2911477	chromosome_10.f.7891	0	+
chromosome_10	2911511	2911541	chromosome_10.f.7892	0	+
chromosome_10	2911722	2911775	chromosome_10.f.7893	0	+
chromosome_10	2911780	2911805	chromosome_10.f.7894	0	+
chromosome_10	2911844	2911859	chromosome_10.f.7895	0	+
chromosome_10	2911878	2911896	chromosome_10.f.7896	0	+
chromosome_10	2912107	2912161	chromosome_10.f.7897	0	+
chromosome_10	2912167	2912205	chromosome_10.f.7898	0	+
chromosome_10	2912378	2912489	chromosome_10.f.7899	0	+
chromosome_10	2912514	2912520	chromosome_10.f.7900	0	+
chromosome_10	2912549	2912566	chromosome_10.f.7901	0	+
chromosome_10	2912686	2912701	chromosome_10.f.7902	0	+
chromosome_10	2912711	2912778	chromosome_10.f.7903	0	+
chromosome_10	2912793	2912823	chromosome_10.f.7904	0	+
chromosome_10	2912973	2913076	chromosome_10.f.7905	0	+
chromosome_10	2913083	2913181	chromosome_10.f.7906	0	+
chromosome_10	2913197	2913203	chromosome_10.f.7907	0	+
chromosome_10	2913215	2913251	chromosome_10.f.7908	0	+
chromosome_10	2913374	2913539	chromosome_10.f.7909	0	+
chromosome_10	2913705	2913729	chromosome_10.f.7910	0	+
chromosome_10	2913745	2913780	chromosome_10.f.7911	0	+
chromosome_10	2913823	2913859	chromosome_10.f.7912	0	+
chromosome_10	2914026	2914098	chromosome_10.f.7913	0	+
chromosome_10	2914108	2914290	chromosome_10.f.7914	0	+
chromosome_10	2914443	2914592	chromosome_10.f.7915	0	+
chromosome_10	2914691	2914821	chromosome_10.f.7916	0	+
chromosome_10	2914828	2914882	chromosome_10.f.7917	0	+
chromosome_10	2914903	2914941	chromosome_10.f.7918	0	+
chromosome_10	2915018	2915060	chromosome_10.f.7919	0	+
chromosome_10	2915072	2915139	chromosome_10.f.7920	0	+
chromosome_10	2915342	2915500	chromosome_10.f.7921	0	+
chromosome_10	2915680	2915768	chromosome_10.f.7922	0	+
chromosome_10	2915778	2915794	chromosome_10.f.7923	0	+
chromosome_10	2916044	2916220	chromosome_10.f.7924	0	+
chromosome_10	2916428	2916487	chromosome_10.f.7925	0	+
chromosome_10	2916502	2916507	chromosome_10.f.7926	0	+
chromosome_10	2916849	2917057	chromosome_10.f.7927	0	+
chromosome_10	2917229	2917324	chromosome_10.f.7928	0	+
chromosome_10	2917409	2917538	chromosome_10.f.7929	0	+
chromosome_10	2917721	2917772	chromosome_10.f.7930	0	+
chromosome_10	2917912	2918119	chromosome_10.f.7931	0	+
chromosome_10	2918580	2918593	chromosome_10.f.7932	0	+
chromosome_10	2918637	2918690	chromosome_10.f.7933	0	+
chromosome_10	2918872	2918962	chromosome_10.f.7934	0	+
chromosome_10	2918993	2919008	chromosome_10.f.7935	0	+
chromosome_10	2919387	2919517	chromosome_10.f.7936	0	+
chromosome_10	2919664	2919775	chromosome_10.f.7937	0	+
chromosome_10	2919782	2919850	chromosome_10.f.7938	0	+
chromosome_10	2919866	2919956	chromosome_10.f.7939	0	+
chromosome_10	2919980	2920003	chromosome_10.f.7940	0	+
chromosome_10	2920077	2920405	chromosome_10.f.7941	0	+
chromosome_10	2920444	2920496	chromosome_10.f.7942	0	+
chromosome_10	2921596	2921741	chromosome_10.f.7943	0	+
chromosome_10	2921832	2922136	chromosome_10.f.7944	0	+
chromosome_10	2922174	2922312	chromosome_10.f.7945	0	+
chromosome_10	2922552	2922629	chromosome_10.f.7946	0	+
chromosome_10	2922886	2923031	chromosome_10.f.7947	0	+
chromosome_10	2923187	2923233	chromosome_10.f.7948	0	+
chromosome_10	2923246	2923297	chromosome_10.f.7949	0	+
chromosome_10	2923503	2923526	chromosome_10.f.7950	0	+
chromosome_10	2923561	2923659	chromosome_10.f.7951	0	+
chromosome_10	2923833	2924012	chromosome_10.f.7952	0	+
chromosome_10	2924074	2924163	chromosome_10.f.7953	0	+
chromosome_10	2924359	2924424	chromosome_10.f.7954	0	+
chromosome_10	2924606	2924619	chromosome_10.f.7955	0	+
chromosome_10	2924668	2924750	chromosome_10.f.7956	0	+
chromosome_10	2925047	2925071	chromosome_10.f.7957	0	+
chromosome_10	2925277	2925339	chromosome_10.f.7958	0	+
chromosome_10	2925348	2925422	chromosome_10.f.7959	0	+
chromosome_10	2925746	2926012	chromosome_10.f.7960	0	+
chromosome_10	2926030	2926143	chromosome_10.f.7961	0	+
chromosome_10	2926362	2926422	chromosome_10.f.7962	0	+
chromosome_10	2926442	2926462	chromosome_10.f.7963	0	+
chromosome_10	2926469	2926513	chromosome_10.f.7964	0	+
chromosome_10	2926519	2926528	chromosome_10.f.7965	0	+
chromosome_10	2926547	2926869	chromosome_10.f.7966	0	+
chromosome_10	2927090	2927160	chromosome_10.f.7967	0	+
chromosome_10	2927181	2927262	chromosome_10.f.7968	0	+
chromosome_10	2927428	2927601	chromosome_10.f.7969	0	+
chromosome_10	2927834	2927853	chromosome_10.f.7970	0	+
chromosome_10	2927882	2927989	chromosome_10.f.7971	0	+
chromosome_10	2928219	2928271	chromosome_10.f.7972	0	+
chromosome_10	2928282	2928320	chromosome_10.f.7973	0	+
chromosome_10	2928324	2928395	chromosome_10.f.7974	0	+
chromosome_10	2928577	2928721	chromosome_10.f.7975	0	+
chromosome_10	2928894	2929005	chromosome_10.f.7976	0	+
chromosome_10	2929027	2929099	chromosome_10.f.7977	0	+
chromosome_10	2929149	2929189	chromosome_10.f.7978	0	+
chromosome_10	2929232	2929358	chromosome_10.f.7979	0	+
chromosome_10	2929779	2929912	chromosome_10.f.7980	0	+
chromosome_10	2929992	2930083	chromosome_10.f.7981	0	+
chromosome_10	2930351	2930370	chromosome_10.f.7982	0	+
chromosome_10	2930555	2930755	chromosome_10.f.7983	0	+
chromosome_10	2930776	2930801	chromosome_10.f.7984	0	+
chromosome_10	2930819	2931030	chromosome_10.f.7985	0	+
chromosome_10	2931101	2931130	chromosome_10.f.7986	0	+
chromosome_10	2931480	2931731	chromosome_10.f.7987	0	+
chromosome_10	2932203	2932331	chromosome_10.f.7988	0	+
chromosome_10	2932809	2932889	chromosome_10.f.7989	0	+
chromosome_10	2933175	2933342	chromosome_10.f.7990	0	+
chromosome_10	2933626	2933807	chromosome_10.f.7991	0	+
chromosome_10	2934149	2934475	chromosome_10.f.7992	0	+
chromosome_10	2934638	2934730	chromosome_10.f.7993	0	+
chromosome_10	2934941	2935129	chromosome_10.f.7994	0	+
chromosome_10	2935274	2935291	chromosome_10.f.7995	0	+
chromosome_10	2935334	2935496	chromosome_10.f.7996	0	+
chromosome_10	2935508	2935552	chromosome_10.f.7997	0	+
chromosome_10	2935563	2935585	chromosome_10.f.7998	0	+
chromosome_10	2935589	2935612	chromosome_10.f.7999	0	+
chromosome_10	2935632	2936167	chromosome_10.f.8000	0	+
chromosome_10	2936184	2936536	chromosome_10.f.8001	0	+
chromosome_10	2936546	2936682	chromosome_10.f.8002	0	+
chromosome_10	2936719	2936857	chromosome_10.f.8003	0	+
chromosome_10	2936897	2937023	chromosome_10.f.8004	0	+
chromosome_10	2937117	2937287	chromosome_10.f.8005	0	+
chromosome_10	2937366	2937383	chromosome_10.f.8006	0	+
chromosome_10	2937414	2937436	chromosome_10.f.8007	0	+
chromosome_10	2937456	2937583	chromosome_10.f.8008	0	+
chromosome_10	2937606	2937707	chromosome_10.f.8009	0	+
chromosome_10	2937830	2937960	chromosome_10.f.8010	0	+
chromosome_10	2938084	2938098	chromosome_10.f.8011	0	+
chromosome_10	2938113	2938290	chromosome_10.f.8012	0	+
chromosome_10	2938447	2938539	chromosome_10.f.8013	0	+
chromosome_10	2938640	2938689	chromosome_10.f.8014	0	+
chromosome_10	2939317	2939368	chromosome_10.f.8015	0	+
chromosome_10	2940093	2940126	chromosome_10.f.8016	0	+
chromosome_10	2940363	2940473	chromosome_10.f.8017	0	+
chromosome_10	2940877	2941052	chromosome_10.f.8018	0	+
chromosome_10	2941283	2941348	chromosome_10.f.8019	0	+
chromosome_10	2941361	2941521	chromosome_10.f.8020	0	+
chromosome_10	2941681	2941765	chromosome_10.f.8021	0	+
chromosome_10	2941870	2942089	chromosome_10.f.8022	0	+
chromosome_10	2942113	2942174	chromosome_10.f.8023	0	+
chromosome_10	2942340	2942610	chromosome_10.f.8024	0	+
chromosome_10	2942695	2942939	chromosome_10.f.8025	0	+
chromosome_10	2942993	2943109	chromosome_10.f.8026	0	+
chromosome_10	2943129	2943149	chromosome_10.f.8027	0	+
chromosome_10	2943644	2943701	chromosome_10.f.8028	0	+
chromosome_10	2943715	2943740	chromosome_10.f.8029	0	+
chromosome_10	2943750	2943764	chromosome_10.f.8030	0	+
chromosome_10	2943782	2943923	chromosome_10.f.8031	0	+
chromosome_10	2943981	2944059	chromosome_10.f.8032	0	+
chromosome_10	2944119	2944152	chromosome_10.f.8033	0	+
chromosome_10	2944210	2944277	chromosome_10.f.8034	0	+
chromosome_10	2944309	2944352	chromosome_10.f.8035	0	+
chromosome_10	2944395	2944461	chromosome_10.f.8036	0	+
chromosome_10	2944507	2944523	chromosome_10.f.8037	0	+
chromosome_10	2944547	2944566	chromosome_10.f.8038	0	+
chromosome_10	2944615	2944704	chromosome_10.f.8039	0	+
chromosome_10	2944829	2944894	chromosome_10.f.8040	0	+
chromosome_10	2944931	2945011	chromosome_10.f.8041	0	+
chromosome_10	2945188	2945243	chromosome_10.f.8042	0	+
chromosome_10	2945254	2945348	chromosome_10.f.8043	0	+
chromosome_10	2945495	2945536	chromosome_10.f.8044	0	+
chromosome_10	2945547	2945601	chromosome_10.f.8045	0	+
chromosome_10	2945668	2945745	chromosome_10.f.8046	0	+
chromosome_10	2945795	2945856	chromosome_10.f.8047	0	+
chromosome_10	2945938	2945961	chromosome_10.f.8048	0	+
chromosome_10	2945978	2946028	chromosome_10.f.8049	0	+
chromosome_10	2946144	2946212	chromosome_10.f.8050	0	+
chromosome_10	2946273	2946399	chromosome_10.f.8051	0	+
chromosome_10	2946494	2946550	chromosome_10.f.8052	0	+
chromosome_10	2946588	2946749	chromosome_10.f.8053	0	+
chromosome_10	2946884	2947024	chromosome_10.f.8054	0	+
chromosome_10	2947040	2947153	chromosome_10.f.8055	0	+
chromosome_10	2947277	2947350	chromosome_10.f.8056	0	+
chromosome_10	2947511	2947576	chromosome_10.f.8057	0	+
chromosome_10	2947684	2947753	chromosome_10.f.8058	0	+
chromosome_10	2947938	2948096	chromosome_10.f.8059	0	+
chromosome_10	2948281	2948408	chromosome_10.f.8060	0	+
chromosome_10	2948511	2948562	chromosome_10.f.8061	0	+
chromosome_10	2948681	2948741	chromosome_10.f.8062	0	+
chromosome_10	2948820	2948851	chromosome_10.f.8063	0	+
chromosome_10	2948959	2949004	chromosome_10.f.8064	0	+
chromosome_10	2949022	2949037	chromosome_10.f.8065	0	+
chromosome_10	2949114	2949175	chromosome_10.f.8066	0	+
chromosome_10	2949191	2949291	chromosome_10.f.8067	0	+
chromosome_10	2949471	2949520	chromosome_10.f.8068	0	+
chromosome_10	2949539	2949563	chromosome_10.f.8069	0	+
chromosome_10	2949862	2949920	chromosome_10.f.8070	0	+
chromosome_10	2950012	2950112	chromosome_10.f.8071	0	+
chromosome_10	2950152	2950324	chromosome_10.f.8072	0	+
chromosome_10	2950382	2950419	chromosome_10.f.8073	0	+
chromosome_10	2950493	2950546	chromosome_10.f.8074	0	+
chromosome_10	2950598	2950644	chromosome_10.f.8075	0	+
chromosome_10	2950656	2950732	chromosome_10.f.8076	0	+
chromosome_10	2950742	2950861	chromosome_10.f.8077	0	+
chromosome_10	2950908	2950963	chromosome_10.f.8078	0	+
chromosome_10	2951028	2951048	chromosome_10.f.8079	0	+
chromosome_10	2951059	2951157	chromosome_10.f.8080	0	+
chromosome_10	2951236	2951315	chromosome_10.f.8081	0	+
chromosome_10	2951320	2951376	chromosome_10.f.8082	0	+
chromosome_10	2951389	2951439	chromosome_10.f.8083	0	+
chromosome_10	2951448	2951475	chromosome_10.f.8084	0	+
chromosome_10	2951488	2951596	chromosome_10.f.8085	0	+
chromosome_10	2951609	2951638	chromosome_10.f.8086	0	+
chromosome_10	2952361	2952440	chromosome_10.f.8087	0	+
chromosome_10	2952449	2952600	chromosome_10.f.8088	0	+
chromosome_10	2952791	2952818	chromosome_10.f.8089	0	+
chromosome_10	2952844	2952952	chromosome_10.f.8090	0	+
chromosome_10	2952977	2953010	chromosome_10.f.8091	0	+
chromosome_10	2953061	2953254	chromosome_10.f.8092	0	+
chromosome_10	2953289	2953324	chromosome_10.f.8093	0	+
chromosome_10	2953357	2953648	chromosome_10.f.8094	0	+
chromosome_10	2953848	2954142	chromosome_10.f.8095	0	+
chromosome_10	2954495	2954700	chromosome_10.f.8096	0	+
chromosome_10	2954823	2955051	chromosome_10.f.8097	0	+
chromosome_10	2955061	2955264	chromosome_10.f.8098	0	+
chromosome_10	2955340	2955408	chromosome_10.f.8099	0	+
chromosome_10	2955433	2955556	chromosome_10.f.8100	0	+
chromosome_10	2955580	2955714	chromosome_10.f.8101	0	+
chromosome_10	2955755	2955922	chromosome_10.f.8102	0	+
chromosome_10	2955929	2955959	chromosome_10.f.8103	0	+
chromosome_10	2956192	2956283	chromosome_10.f.8104	0	+
chromosome_10	2956561	2956618	chromosome_10.f.8105	0	+
chromosome_10	2956895	2956922	chromosome_10.f.8106	0	+
chromosome_10	2956976	2957003	chromosome_10.f.8107	0	+
chromosome_10	2957065	2957108	chromosome_10.f.8108	0	+
chromosome_10	2957331	2957343	chromosome_10.f.8109	0	+
chromosome_10	2957371	2957461	chromosome_10.f.8110	0	+
chromosome_10	2957688	2957906	chromosome_10.f.8111	0	+
chromosome_10	2957933	2957947	chromosome_10.f.8112	0	+
chromosome_10	2958131	2958189	chromosome_10.f.8113	0	+
chromosome_10	2958202	2958215	chromosome_10.f.8114	0	+
chromosome_10	2958229	2958409	chromosome_10.f.8115	0	+
chromosome_10	2958438	2958616	chromosome_10.f.8116	0	+
chromosome_10	2958724	2958767	chromosome_10.f.8117	0	+
chromosome_10	2958866	2959002	chromosome_10.f.8118	0	+
chromosome_10	2959074	2959228	chromosome_10.f.8119	0	+
chromosome_10	2959257	2959529	chromosome_10.f.8120	0	+
chromosome_10	2959575	2959607	chromosome_10.f.8121	0	+
chromosome_10	2959683	2959811	chromosome_10.f.8122	0	+
chromosome_10	2959830	2959906	chromosome_10.f.8123	0	+
chromosome_10	2959968	2960102	chromosome_10.f.8124	0	+
chromosome_10	2960231	2960380	chromosome_10.f.8125	0	+
chromosome_10	2960434	2960452	chromosome_10.f.8126	0	+
chromosome_10	2960760	2960869	chromosome_10.f.8127	0	+
chromosome_10	2960933	2961319	chromosome_10.f.8128	0	+
chromosome_10	2961348	2961422	chromosome_10.f.8129	0	+
chromosome_10	2961764	2961886	chromosome_10.f.8130	0	+
chromosome_10	2962821	2962846	chromosome_10.f.8131	0	+
chromosome_10	2962884	2963117	chromosome_10.f.8132	0	+
chromosome_10	2963309	2963383	chromosome_10.f.8133	0	+
chromosome_10	2963483	2963764	chromosome_10.f.8134	0	+
chromosome_10	2964097	2964307	chromosome_10.f.8135	0	+
chromosome_10	2964439	2964573	chromosome_10.f.8136	0	+
chromosome_10	2964594	2964644	chromosome_10.f.8137	0	+
chromosome_10	2964765	2965620	chromosome_10.f.8138	0	+
chromosome_10	2965653	2965750	chromosome_10.f.8139	0	+
chromosome_10	2965775	2965870	chromosome_10.f.8140	0	+
chromosome_10	2965890	2966013	chromosome_10.f.8141	0	+
chromosome_10	2966035	2966216	chromosome_10.f.8142	0	+
chromosome_10	2966306	2966546	chromosome_10.f.8143	0	+
chromosome_10	2966560	2966634	chromosome_10.f.8144	0	+
chromosome_10	2966813	2966879	chromosome_10.f.8145	0	+
chromosome_10	2966892	2966978	chromosome_10.f.8146	0	+
chromosome_10	2967203	2967307	chromosome_10.f.8147	0	+
chromosome_10	2967452	2967515	chromosome_10.f.8148	0	+
chromosome_10	2967570	2967660	chromosome_10.f.8149	0	+
chromosome_10	2967665	2967692	chromosome_10.f.8150	0	+
chromosome_10	2967723	2967770	chromosome_10.f.8151	0	+
chromosome_10	2967781	2967888	chromosome_10.f.8152	0	+
chromosome_10	2967904	2967940	chromosome_10.f.8153	0	+
chromosome_10	2967982	2968090	chromosome_10.f.8154	0	+
chromosome_10	2968281	2968309	chromosome_10.f.8155	0	+
chromosome_10	2968314	2968432	chromosome_10.f.8156	0	+
chromosome_10	2968485	2968810	chromosome_10.f.8157	0	+
chromosome_10	2968954	2969045	chromosome_10.f.8158	0	+
chromosome_10	2969086	2969286	chromosome_10.f.8159	0	+
chromosome_10	2969389	2969508	chromosome_10.f.8160	0	+
chromosome_10	2969629	2969691	chromosome_10.f.8161	0	+
chromosome_10	2969696	2969867	chromosome_10.f.8162	0	+
chromosome_10	2970037	2970076	chromosome_10.f.8163	0	+
chromosome_10	2970103	2970132	chromosome_10.f.8164	0	+
chromosome_10	2970138	2970242	chromosome_10.f.8165	0	+
chromosome_10	2970267	2970369	chromosome_10.f.8166	0	+
chromosome_10	2970786	2970959	chromosome_10.f.8167	0	+
chromosome_10	2971008	2971047	chromosome_10.f.8168	0	+
chromosome_10	2971093	2971164	chromosome_10.f.8169	0	+
chromosome_10	2971216	2971714	chromosome_10.f.8170	0	+
chromosome_10	2971721	2971919	chromosome_10.f.8171	0	+
chromosome_10	2971965	2972022	chromosome_10.f.8172	0	+
chromosome_10	2972044	2972143	chromosome_10.f.8173	0	+
chromosome_10	2972240	2972315	chromosome_10.f.8174	0	+
chromosome_10	2972453	2972644	chromosome_10.f.8175	0	+
chromosome_10	2972851	2972874	chromosome_10.f.8176	0	+
chromosome_10	2972976	2972991	chromosome_10.f.8177	0	+
chromosome_10	2973176	2973276	chromosome_10.f.8178	0	+
chromosome_10	2973280	2973288	chromosome_10.f.8179	0	+
chromosome_10	2973294	2973382	chromosome_10.f.8180	0	+
chromosome_10	2973462	2973604	chromosome_10.f.8181	0	+
chromosome_10	2973811	2973915	chromosome_10.f.8182	0	+
chromosome_10	2974021	2974082	chromosome_10.f.8183	0	+
chromosome_10	2974101	2974130	chromosome_10.f.8184	0	+
chromosome_10	2974152	2974208	chromosome_10.f.8185	0	+
chromosome_10	2974375	2974443	chromosome_10.f.8186	0	+
chromosome_10	2974600	2974640	chromosome_10.f.8187	0	+
chromosome_10	2974744	2974881	chromosome_10.f.8188	0	+
chromosome_10	2975053	2975224	chromosome_10.f.8189	0	+
chromosome_10	2975367	2975397	chromosome_10.f.8190	0	+
chromosome_10	2975404	2975522	chromosome_10.f.8191	0	+
chromosome_10	2975544	2975549	chromosome_10.f.8192	0	+
chromosome_10	2975557	2975575	chromosome_10.f.8193	0	+
chromosome_10	2975669	2975710	chromosome_10.f.8194	0	+
chromosome_10	2975715	2975797	chromosome_10.f.8195	0	+
chromosome_10	2975910	2975985	chromosome_10.f.8196	0	+
chromosome_10	2977296	2977459	chromosome_10.f.8197	0	+
chromosome_10	2977477	2977543	chromosome_10.f.8198	0	+
chromosome_10	2977553	2977606	chromosome_10.f.8199	0	+
chromosome_10	2977726	2977958	chromosome_10.f.8200	0	+
chromosome_10	2978158	2978245	chromosome_10.f.8201	0	+
chromosome_10	2978370	2978415	chromosome_10.f.8202	0	+
chromosome_10	2978421	2978471	chromosome_10.f.8203	0	+
chromosome_10	2978485	2978553	chromosome_10.f.8204	0	+
chromosome_10	2978575	2978668	chromosome_10.f.8205	0	+
chromosome_10	2979934	2980034	chromosome_10.f.8206	0	+
chromosome_10	2980164	2980231	chromosome_10.f.8207	0	+
chromosome_10	2980322	2980367	chromosome_10.f.8208	0	+
chromosome_10	2980509	2980676	chromosome_10.f.8209	0	+
chromosome_10	2980741	2980791	chromosome_10.f.8210	0	+
chromosome_10	2980801	2981157	chromosome_10.f.8211	0	+
chromosome_10	2981344	2981455	chromosome_10.f.8212	0	+
chromosome_10	2982331	2982417	chromosome_10.f.8213	0	+
chromosome_10	2982646	2982894	chromosome_10.f.8214	0	+
chromosome_10	2983133	2983285	chromosome_10.f.8215	0	+
chromosome_10	2983541	2983732	chromosome_10.f.8216	0	+
chromosome_10	2984055	2984267	chromosome_10.f.8217	0	+
chromosome_10	2984295	2984362	chromosome_10.f.8218	0	+
chromosome_10	2984379	2984428	chromosome_10.f.8219	0	+
chromosome_10	2984452	2984583	chromosome_10.f.8220	0	+
chromosome_10	2984592	2984652	chromosome_10.f.8221	0	+
chromosome_10	2984809	2984932	chromosome_10.f.8222	0	+
chromosome_10	2985066	2985101	chromosome_10.f.8223	0	+
chromosome_10	2985126	2985292	chromosome_10.f.8224	0	+
chromosome_10	2985385	2985721	chromosome_10.f.8225	0	+
chromosome_10	2985791	2985825	chromosome_10.f.8226	0	+
chromosome_10	2985868	2985963	chromosome_10.f.8227	0	+
chromosome_10	2986197	2986266	chromosome_10.f.8228	0	+
chromosome_10	2986500	2986565	chromosome_10.f.8229	0	+
chromosome_10	2986627	2986678	chromosome_10.f.8230	0	+
chromosome_10	2986835	2986942	chromosome_10.f.8231	0	+
chromosome_10	2987083	2987317	chromosome_10.f.8232	0	+
chromosome_10	2987499	2987641	chromosome_10.f.8233	0	+
chromosome_10	2987648	2987697	chromosome_10.f.8234	0	+
chromosome_10	2988221	2989063	chromosome_10.f.8235	0	+
chromosome_10	2989499	2989749	chromosome_10.f.8236	0	+
chromosome_10	2989850	2990113	chromosome_10.f.8237	0	+
chromosome_10	2990130	2990277	chromosome_10.f.8238	0	+
chromosome_10	2990362	2990712	chromosome_10.f.8239	0	+
chromosome_10	2990772	2990793	chromosome_10.f.8240	0	+
chromosome_10	2991688	2992259	chromosome_10.f.8241	0	+
chromosome_10	2992392	2992525	chromosome_10.f.8242	0	+
chromosome_10	2992636	2992718	chromosome_10.f.8243	0	+
chromosome_10	2992819	2992860	chromosome_10.f.8244	0	+
chromosome_10	2992869	2992936	chromosome_10.f.8245	0	+
chromosome_10	2993008	2993206	chromosome_10.f.8246	0	+
chromosome_10	2993306	2993426	chromosome_10.f.8247	0	+
chromosome_10	2993624	2993665	chromosome_10.f.8248	0	+
chromosome_10	2993672	2993763	chromosome_10.f.8249	0	+
chromosome_10	2993923	2994110	chromosome_10.f.8250	0	+
chromosome_10	2994150	2994193	chromosome_10.f.8251	0	+
chromosome_10	2994212	2994352	chromosome_10.f.8252	0	+
chromosome_10	2994384	2994408	chromosome_10.f.8253	0	+
chromosome_10	2994473	2994553	chromosome_10.f.8254	0	+
chromosome_10	2994624	2994643	chromosome_10.f.8255	0	+
chromosome_10	2994841	2994869	chromosome_10.f.8256	0	+
chromosome_10	2994885	2994924	chromosome_10.f.8257	0	+
chromosome_10	2994934	2994961	chromosome_10.f.8258	0	+
chromosome_10	2995085	2995165	chromosome_10.f.8259	0	+
chromosome_10	2995221	2995308	chromosome_10.f.8260	0	+
chromosome_10	2995477	2995634	chromosome_10.f.8261	0	+
chromosome_10	2995753	2995772	chromosome_10.f.8262	0	+
chromosome_10	2996090	2996134	chromosome_10.f.8263	0	+
chromosome_10	2996437	2996666	chromosome_10.f.8264	0	+
chromosome_10	2996682	2997038	chromosome_10.f.8265	0	+
chromosome_10	2997102	2997407	chromosome_10.f.8266	0	+
chromosome_10	2997970	2997979	chromosome_10.f.8267	0	+
chromosome_10	2998043	2998108	chromosome_10.f.8268	0	+
chromosome_10	2998307	2998337	chromosome_10.f.8269	0	+
chromosome_10	2998341	2998507	chromosome_10.f.8270	0	+
chromosome_10	2998676	2998698	chromosome_10.f.8271	0	+
chromosome_10	2998728	2998880	chromosome_10.f.8272	0	+
chromosome_10	2998960	2999029	chromosome_10.f.8273	0	+
chromosome_10	2999302	2999383	chromosome_10.f.8274	0	+
chromosome_10	2999428	2999556	chromosome_10.f.8275	0	+
chromosome_10	2999827	3000049	chromosome_10.f.8276	0	+
chromosome_10	3000309	3000390	chromosome_10.f.8277	0	+
chromosome_10	3000420	3000457	chromosome_10.f.8278	0	+
chromosome_10	3000625	3000836	chromosome_10.f.8279	0	+
chromosome_10	3000856	3000902	chromosome_10.f.8280	0	+
chromosome_10	3000927	3001106	chromosome_10.f.8281	0	+
chromosome_10	3001155	3001290	chromosome_10.f.8282	0	+
chromosome_10	3001307	3001431	chromosome_10.f.8283	0	+
chromosome_10	3001444	3001701	chromosome_10.f.8284	0	+
chromosome_10	3001849	3002554	chromosome_10.f.8285	0	+
chromosome_10	3002575	3002631	chromosome_10.f.8286	0	+
chromosome_10	3002665	3003148	chromosome_10.f.8287	0	+
chromosome_10	3003208	3003483	chromosome_10.f.8288	0	+
chromosome_10	3003665	3003925	chromosome_10.f.8289	0	+
chromosome_10	3003940	3004086	chromosome_10.f.8290	0	+
chromosome_10	3004255	3004421	chromosome_10.f.8291	0	+
chromosome_10	3004428	3004458	chromosome_10.f.8292	0	+
chromosome_10	3004683	3004805	chromosome_10.f.8293	0	+
chromosome_10	3005048	3005184	chromosome_10.f.8294	0	+
chromosome_10	3005640	3005881	chromosome_10.f.8295	0	+
chromosome_10	3006004	3006061	chromosome_10.f.8296	0	+
chromosome_10	3006091	3006366	chromosome_10.f.8297	0	+
chromosome_10	3006495	3006668	chromosome_10.f.8298	0	+
chromosome_10	3006679	3006786	chromosome_10.f.8299	0	+
chromosome_10	3006976	3007010	chromosome_10.f.8300	0	+
chromosome_10	3007026	3007118	chromosome_10.f.8301	0	+
chromosome_10	3007194	3007237	chromosome_10.f.8302	0	+
chromosome_10	3007284	3007497	chromosome_10.f.8303	0	+
chromosome_10	3007685	3007844	chromosome_10.f.8304	0	+
chromosome_10	3007969	3008155	chromosome_10.f.8305	0	+
chromosome_10	3008342	3008502	chromosome_10.f.8306	0	+
chromosome_10	3008630	3008844	chromosome_10.f.8307	0	+
chromosome_10	3016674	3016707	chromosome_10.f.8308	0	+
chromosome_10	3016746	3016987	chromosome_10.f.8309	0	+
chromosome_10	3017009	3017211	chromosome_10.f.8310	0	+
chromosome_10	3017327	3017395	chromosome_10.f.8311	0	+
chromosome_10	3017514	3017708	chromosome_10.f.8312	0	+
chromosome_10	3017748	3017837	chromosome_10.f.8313	0	+
chromosome_10	3017928	3017997	chromosome_10.f.8314	0	+
chromosome_10	3018055	3018146	chromosome_10.f.8315	0	+
chromosome_10	3018178	3018280	chromosome_10.f.8316	0	+
chromosome_10	3018295	3018561	chromosome_10.f.8317	0	+
chromosome_10	3018722	3019193	chromosome_10.f.8318	0	+
chromosome_10	3019211	3019242	chromosome_10.f.8319	0	+
chromosome_10	3019284	3019481	chromosome_10.f.8320	0	+
chromosome_10	3019562	3019678	chromosome_10.f.8321	0	+
chromosome_10	3019687	3019702	chromosome_10.f.8322	0	+
chromosome_10	3019877	3020134	chromosome_10.f.8323	0	+
chromosome_10	3020149	3020226	chromosome_10.f.8324	0	+
chromosome_10	3020422	3020504	chromosome_10.f.8325	0	+
chromosome_10	3020596	3020687	chromosome_10.f.8326	0	+
chromosome_10	3020755	3020811	chromosome_10.f.8327	0	+
chromosome_10	3020877	3020894	chromosome_10.f.8328	0	+
chromosome_10	3020991	3021002	chromosome_10.f.8329	0	+
chromosome_10	3021016	3021040	chromosome_10.f.8330	0	+
chromosome_10	3021094	3021185	chromosome_10.f.8331	0	+
chromosome_10	3021250	3021285	chromosome_10.f.8332	0	+
chromosome_10	3021316	3021348	chromosome_10.f.8333	0	+
chromosome_10	3021470	3021623	chromosome_10.f.8334	0	+
chromosome_10	3021739	3021918	chromosome_10.f.8335	0	+
chromosome_10	3021984	3022023	chromosome_10.f.8336	0	+
chromosome_10	3022392	3022521	chromosome_10.f.8337	0	+
chromosome_10	3022578	3022715	chromosome_10.f.8338	0	+
chromosome_10	3022813	3022890	chromosome_10.f.8339	0	+
chromosome_10	3022954	3023052	chromosome_10.f.8340	0	+
chromosome_10	3023334	3023651	chromosome_10.f.8341	0	+
chromosome_10	3023876	3024035	chromosome_10.f.8342	0	+
chromosome_10	3024242	3024299	chromosome_10.f.8343	0	+
chromosome_10	3024358	3024371	chromosome_10.f.8344	0	+
chromosome_10	3024683	3024706	chromosome_10.f.8345	0	+
chromosome_10	3025136	3025248	chromosome_10.f.8346	0	+
chromosome_10	3025373	3025384	chromosome_10.f.8347	0	+
chromosome_10	3025395	3025423	chromosome_10.f.8348	0	+
chromosome_10	3025437	3025478	chromosome_10.f.8349	0	+
chromosome_10	3025583	3025770	chromosome_10.f.8350	0	+
chromosome_10	3025856	3025864	chromosome_10.f.8351	0	+
chromosome_10	3025877	3025939	chromosome_10.f.8352	0	+
chromosome_10	3025989	3026098	chromosome_10.f.8353	0	+
chromosome_10	3026115	3026140	chromosome_10.f.8354	0	+
chromosome_10	3026196	3026308	chromosome_10.f.8355	0	+
chromosome_10	3026381	3026470	chromosome_10.f.8356	0	+
chromosome_10	3026597	3026693	chromosome_10.f.8357	0	+
chromosome_10	3026765	3026803	chromosome_10.f.8358	0	+
chromosome_10	3026828	3026847	chromosome_10.f.8359	0	+
chromosome_10	3026912	3027010	chromosome_10.f.8360	0	+
chromosome_10	3027084	3027099	chromosome_10.f.8361	0	+
chromosome_10	3027122	3027152	chromosome_10.f.8362	0	+
chromosome_10	3027172	3027203	chromosome_10.f.8363	0	+
chromosome_10	3027226	3027231	chromosome_10.f.8364	0	+
chromosome_10	3027403	3027477	chromosome_10.f.8365	0	+
chromosome_10	3027490	3027517	chromosome_10.f.8366	0	+
chromosome_10	3027723	3028061	chromosome_10.f.8367	0	+
chromosome_10	3028133	3028639	chromosome_10.f.8368	0	+
chromosome_10	3028758	3028851	chromosome_10.f.8369	0	+
chromosome_10	3029120	3029199	chromosome_10.f.8370	0	+
chromosome_10	3029323	3029733	chromosome_10.f.8371	0	+
chromosome_10	3029890	3030430	chromosome_10.f.8372	0	+
chromosome_10	3030781	3030878	chromosome_10.f.8373	0	+
chromosome_10	3030897	3031010	chromosome_10.f.8374	0	+
chromosome_10	3031248	3031334	chromosome_10.f.8375	0	+
chromosome_10	3031344	3031478	chromosome_10.f.8376	0	+
chromosome_10	3031502	3031515	chromosome_10.f.8377	0	+
chromosome_10	3031524	3032612	chromosome_10.f.8378	0	+
chromosome_10	3032617	3032623	chromosome_10.f.8379	0	+
chromosome_10	3032730	3032744	chromosome_10.f.8380	0	+
chromosome_10	3032754	3032884	chromosome_10.f.8381	0	+
chromosome_10	3032986	3032995	chromosome_10.f.8382	0	+
chromosome_10	3033001	3033098	chromosome_10.f.8383	0	+
chromosome_10	3033107	3033566	chromosome_10.f.8384	0	+
chromosome_10	3033613	3033905	chromosome_10.f.8385	0	+
chromosome_10	3034601	3034657	chromosome_10.f.8386	0	+
chromosome_10	3034927	3035225	chromosome_10.f.8387	0	+
chromosome_10	3035393	3035496	chromosome_10.f.8388	0	+
chromosome_10	3035581	3035593	chromosome_10.f.8389	0	+
chromosome_10	3035648	3035796	chromosome_10.f.8390	0	+
chromosome_10	3035933	3036068	chromosome_10.f.8391	0	+
chromosome_10	3036102	3036120	chromosome_10.f.8392	0	+
chromosome_10	3036217	3036340	chromosome_10.f.8393	0	+
chromosome_10	3036356	3036398	chromosome_10.f.8394	0	+
chromosome_10	3036423	3036569	chromosome_10.f.8395	0	+
chromosome_10	3036634	3036730	chromosome_10.f.8396	0	+
chromosome_10	3036803	3037024	chromosome_10.f.8397	0	+
chromosome_10	3037864	3037931	chromosome_10.f.8398	0	+
chromosome_10	3038168	3038377	chromosome_10.f.8399	0	+
chromosome_10	3038469	3038584	chromosome_10.f.8400	0	+
chromosome_10	3038669	3038752	chromosome_10.f.8401	0	+
chromosome_10	3038775	3039237	chromosome_10.f.8402	0	+
chromosome_10	3039296	3039345	chromosome_10.f.8403	0	+
chromosome_10	3039389	3039464	chromosome_10.f.8404	0	+
chromosome_10	3039535	3039553	chromosome_10.f.8405	0	+
chromosome_10	3039578	3039816	chromosome_10.f.8406	0	+
chromosome_10	3039883	3040092	chromosome_10.f.8407	0	+
chromosome_10	3040221	3040453	chromosome_10.f.8408	0	+
chromosome_10	3040564	3040651	chromosome_10.f.8409	0	+
chromosome_10	3040709	3041398	chromosome_10.f.8410	0	+
chromosome_10	3041470	3041644	chromosome_10.f.8411	0	+
chromosome_10	3041725	3041781	chromosome_10.f.8412	0	+
chromosome_10	3041788	3042016	chromosome_10.f.8413	0	+
chromosome_10	3042068	3042084	chromosome_10.f.8414	0	+
chromosome_10	3042098	3042840	chromosome_10.f.8415	0	+
chromosome_10	3042846	3042862	chromosome_10.f.8416	0	+
chromosome_10	3042912	3042993	chromosome_10.f.8417	0	+
chromosome_10	3043003	3043201	chromosome_10.f.8418	0	+
chromosome_10	3043323	3043490	chromosome_10.f.8419	0	+
chromosome_10	3043499	3043593	chromosome_10.f.8420	0	+
chromosome_10	3043628	3044003	chromosome_10.f.8421	0	+
chromosome_10	3044072	3044120	chromosome_10.f.8422	0	+
chromosome_10	3044147	3044229	chromosome_10.f.8423	0	+
chromosome_10	3046217	3046307	chromosome_10.f.8424	0	+
chromosome_10	3046399	3046903	chromosome_10.f.8425	0	+
chromosome_10	3046972	3047186	chromosome_10.f.8426	0	+
chromosome_10	3047301	3047412	chromosome_10.f.8427	0	+
chromosome_10	3047426	3047432	chromosome_10.f.8428	0	+
chromosome_10	3047458	3047592	chromosome_10.f.8429	0	+
chromosome_10	3047784	3048077	chromosome_10.f.8430	0	+
chromosome_10	3048097	3048286	chromosome_10.f.8431	0	+
chromosome_10	3048375	3048750	chromosome_10.f.8432	0	+
chromosome_10	3048845	3048922	chromosome_10.f.8433	0	+
chromosome_10	3048929	3048976	chromosome_10.f.8434	0	+
chromosome_10	3049065	3049354	chromosome_10.f.8435	0	+
chromosome_10	3049621	3049647	chromosome_10.f.8436	0	+
chromosome_10	3049729	3049887	chromosome_10.f.8437	0	+
chromosome_10	3050041	3050117	chromosome_10.f.8438	0	+
chromosome_10	3050158	3050196	chromosome_10.f.8439	0	+
chromosome_10	3050315	3050334	chromosome_10.f.8440	0	+
chromosome_10	3050364	3050403	chromosome_10.f.8441	0	+
chromosome_10	3050577	3050742	chromosome_10.f.8442	0	+
chromosome_10	3050755	3050842	chromosome_10.f.8443	0	+
chromosome_10	3051528	3051861	chromosome_10.f.8444	0	+
chromosome_10	3051900	3052459	chromosome_10.f.8445	0	+
chromosome_10	3052580	3053437	chromosome_10.f.8446	0	+
chromosome_10	3053628	3053762	chromosome_10.f.8447	0	+
chromosome_10	3053798	3054269	chromosome_10.f.8448	0	+
chromosome_10	3054908	3054989	chromosome_10.f.8449	0	+
chromosome_10	3055029	3055172	chromosome_10.f.8450	0	+
chromosome_10	3055194	3055342	chromosome_10.f.8451	0	+
chromosome_10	3055376	3055389	chromosome_10.f.8452	0	+
chromosome_10	3055422	3055521	chromosome_10.f.8453	0	+
chromosome_10	3055566	3055717	chromosome_10.f.8454	0	+
chromosome_10	3055892	3056080	chromosome_10.f.8455	0	+
chromosome_10	3056239	3056390	chromosome_10.f.8456	0	+
chromosome_10	3056396	3056426	chromosome_10.f.8457	0	+
chromosome_10	3056434	3056459	chromosome_10.f.8458	0	+
chromosome_10	3056614	3056872	chromosome_10.f.8459	0	+
chromosome_10	3057038	3057059	chromosome_10.f.8460	0	+
chromosome_10	3057092	3057245	chromosome_10.f.8461	0	+
chromosome_10	3057442	3057650	chromosome_10.f.8462	0	+
chromosome_10	3057867	3058051	chromosome_10.f.8463	0	+
chromosome_10	3058221	3058467	chromosome_10.f.8464	0	+
chromosome_10	3058525	3058542	chromosome_10.f.8465	0	+
chromosome_10	3058612	3058716	chromosome_10.f.8466	0	+
chromosome_10	3058741	3058798	chromosome_10.f.8467	0	+
chromosome_10	3059105	3059244	chromosome_10.f.8468	0	+
chromosome_10	3059476	3059754	chromosome_10.f.8469	0	+
chromosome_10	3059903	3059989	chromosome_10.f.8470	0	+
chromosome_10	3060223	3060465	chromosome_10.f.8471	0	+
chromosome_10	3060482	3060561	chromosome_10.f.8472	0	+
chromosome_10	3060905	3061050	chromosome_10.f.8473	0	+
chromosome_10	3061288	3061455	chromosome_10.f.8474	0	+
chromosome_10	3061462	3061512	chromosome_10.f.8475	0	+
chromosome_10	3061726	3061850	chromosome_10.f.8476	0	+
chromosome_10	3061867	3061951	chromosome_10.f.8477	0	+
chromosome_10	3062248	3062362	chromosome_10.f.8478	0	+
chromosome_10	3062701	3062796	chromosome_10.f.8479	0	+
chromosome_10	3062987	3063025	chromosome_10.f.8480	0	+
chromosome_10	3063043	3063162	chromosome_10.f.8481	0	+
chromosome_10	3063529	3063724	chromosome_10.f.8482	0	+
chromosome_10	3063747	3063770	chromosome_10.f.8483	0	+
chromosome_10	3064614	3064666	chromosome_10.f.8484	0	+
chromosome_10	3064775	3064844	chromosome_10.f.8485	0	+
chromosome_10	3065354	3065377	chromosome_10.f.8486	0	+
chromosome_10	3065508	3065546	chromosome_10.f.8487	0	+
chromosome_10	3065747	3065804	chromosome_10.f.8488	0	+
chromosome_10	3065872	3066016	chromosome_10.f.8489	0	+
chromosome_10	3066030	3066053	chromosome_10.f.8490	0	+
chromosome_10	3066153	3066161	chromosome_10.f.8491	0	+
chromosome_10	3066183	3066215	chromosome_10.f.8492	0	+
chromosome_10	3066273	3066359	chromosome_10.f.8493	0	+
chromosome_10	3066455	3066511	chromosome_10.f.8494	0	+
chromosome_10	3066644	3066995	chromosome_10.f.8495	0	+
chromosome_10	3067002	3067024	chromosome_10.f.8496	0	+
chromosome_10	3067128	3067316	chromosome_10.f.8497	0	+
chromosome_10	3067478	3067588	chromosome_10.f.8498	0	+
chromosome_10	3067607	3067663	chromosome_10.f.8499	0	+
chromosome_10	3067855	3067982	chromosome_10.f.8500	0	+
chromosome_10	3068247	3068342	chromosome_10.f.8501	0	+
chromosome_10	3068372	3068438	chromosome_10.f.8502	0	+
chromosome_10	3068487	3068558	chromosome_10.f.8503	0	+
chromosome_10	3068590	3068631	chromosome_10.f.8504	0	+
chromosome_10	3068755	3068837	chromosome_10.f.8505	0	+
chromosome_10	3069112	3069240	chromosome_10.f.8506	0	+
chromosome_10	3069416	3069622	chromosome_10.f.8507	0	+
chromosome_10	3069660	3069710	chromosome_10.f.8508	0	+
chromosome_10	3070907	3071170	chromosome_10.f.8509	0	+
chromosome_10	3071184	3071206	chromosome_10.f.8510	0	+
chromosome_10	3071249	3071440	chromosome_10.f.8511	0	+
chromosome_10	3071646	3071765	chromosome_10.f.8512	0	+
chromosome_10	3071989	3072000	chromosome_10.f.8513	0	+
chromosome_10	3072010	3072057	chromosome_10.f.8514	0	+
chromosome_10	3072078	3072093	chromosome_10.f.8515	0	+
chromosome_10	3072102	3072158	chromosome_10.f.8516	0	+
chromosome_10	3072172	3072285	chromosome_10.f.8517	0	+
chromosome_10	3072453	3072630	chromosome_10.f.8518	0	+
chromosome_10	3072789	3072836	chromosome_10.f.8519	0	+
chromosome_10	3072965	3073064	chromosome_10.f.8520	0	+
chromosome_10	3073085	3073131	chromosome_10.f.8521	0	+
chromosome_10	3073178	3073491	chromosome_10.f.8522	0	+
chromosome_10	3073523	3073620	chromosome_10.f.8523	0	+
chromosome_10	3073824	3073931	chromosome_10.f.8524	0	+
chromosome_10	3074082	3074242	chromosome_10.f.8525	0	+
chromosome_10	3074248	3074262	chromosome_10.f.8526	0	+
chromosome_10	3074267	3074508	chromosome_10.f.8527	0	+
chromosome_10	3074575	3074601	chromosome_10.f.8528	0	+
chromosome_10	3075524	3075552	chromosome_10.f.8529	0	+
chromosome_10	3075587	3075775	chromosome_10.f.8530	0	+
chromosome_10	3075805	3076089	chromosome_10.f.8531	0	+
chromosome_10	3076130	3076164	chromosome_10.f.8532	0	+
chromosome_10	3076182	3076224	chromosome_10.f.8533	0	+
chromosome_10	3076254	3076378	chromosome_10.f.8534	0	+
chromosome_10	3076386	3076454	chromosome_10.f.8535	0	+
chromosome_10	3076655	3076748	chromosome_10.f.8536	0	+
chromosome_10	3076761	3076879	chromosome_10.f.8537	0	+
chromosome_10	3076900	3076926	chromosome_10.f.8538	0	+
chromosome_10	3076958	3076995	chromosome_10.f.8539	0	+
chromosome_10	3077013	3077193	chromosome_10.f.8540	0	+
chromosome_10	3077229	3077384	chromosome_10.f.8541	0	+
chromosome_10	3077436	3077501	chromosome_10.f.8542	0	+
chromosome_10	3077548	3077767	chromosome_10.f.8543	0	+
chromosome_10	3077916	3078052	chromosome_10.f.8544	0	+
chromosome_10	3078105	3078400	chromosome_10.f.8545	0	+
chromosome_10	3078413	3078533	chromosome_10.f.8546	0	+
chromosome_10	3078554	3078616	chromosome_10.f.8547	0	+
chromosome_10	3078668	3078801	chromosome_10.f.8548	0	+
chromosome_10	3078922	3078999	chromosome_10.f.8549	0	+
chromosome_10	3079021	3079308	chromosome_10.f.8550	0	+
chromosome_10	3079325	3079451	chromosome_10.f.8551	0	+
chromosome_10	3079542	3079605	chromosome_10.f.8552	0	+
chromosome_10	3079627	3079795	chromosome_10.f.8553	0	+
chromosome_10	3079846	3079899	chromosome_10.f.8554	0	+
chromosome_10	3079904	3080061	chromosome_10.f.8555	0	+
chromosome_10	3080246	3080477	chromosome_10.f.8556	0	+
chromosome_10	3080545	3080610	chromosome_10.f.8557	0	+
chromosome_10	3080627	3080635	chromosome_10.f.8558	0	+
chromosome_10	3080656	3080723	chromosome_10.f.8559	0	+
chromosome_10	3080742	3080788	chromosome_10.f.8560	0	+
chromosome_10	3080868	3081084	chromosome_10.f.8561	0	+
chromosome_10	3081092	3081180	chromosome_10.f.8562	0	+
chromosome_10	3081220	3081324	chromosome_10.f.8563	0	+
chromosome_10	3081352	3081366	chromosome_10.f.8564	0	+
chromosome_10	3081373	3081735	chromosome_10.f.8565	0	+
chromosome_10	3081795	3081976	chromosome_10.f.8566	0	+
chromosome_10	3082087	3082245	chromosome_10.f.8567	0	+
chromosome_10	3082252	3082275	chromosome_10.f.8568	0	+
chromosome_10	3082327	3082421	chromosome_10.f.8569	0	+
chromosome_10	3082450	3082524	chromosome_10.f.8570	0	+
chromosome_10	3082555	3082632	chromosome_10.f.8571	0	+
chromosome_10	3082750	3082882	chromosome_10.f.8572	0	+
chromosome_10	3083072	3083118	chromosome_10.f.8573	0	+
chromosome_10	3083141	3083177	chromosome_10.f.8574	0	+
chromosome_10	3083226	3083619	chromosome_10.f.8575	0	+
chromosome_10	3083746	3083772	chromosome_10.f.8576	0	+
chromosome_10	3083812	3084160	chromosome_10.f.8577	0	+
chromosome_10	3084321	3084350	chromosome_10.f.8578	0	+
chromosome_10	3084359	3084444	chromosome_10.f.8579	0	+
chromosome_10	3084549	3084640	chromosome_10.f.8580	0	+
chromosome_10	3084659	3084776	chromosome_10.f.8581	0	+
chromosome_10	3085047	3085254	chromosome_10.f.8582	0	+
chromosome_10	3085285	3085335	chromosome_10.f.8583	0	+
chromosome_10	3085352	3085562	chromosome_10.f.8584	0	+
chromosome_10	3085629	3085975	chromosome_10.f.8585	0	+
chromosome_10	3085991	3086167	chromosome_10.f.8586	0	+
chromosome_10	3086289	3086512	chromosome_10.f.8587	0	+
chromosome_10	3086596	3087001	chromosome_10.f.8588	0	+
chromosome_10	3087011	3087522	chromosome_10.f.8589	0	+
chromosome_10	3087624	3087838	chromosome_10.f.8590	0	+
chromosome_10	3087940	3088027	chromosome_10.f.8591	0	+
chromosome_10	3088046	3088147	chromosome_10.f.8592	0	+
chromosome_10	3088160	3088219	chromosome_10.f.8593	0	+
chromosome_10	3088274	3088308	chromosome_10.f.8594	0	+
chromosome_10	3088315	3088663	chromosome_10.f.8595	0	+
chromosome_10	3088732	3089097	chromosome_10.f.8596	0	+
chromosome_10	3089715	3089746	chromosome_10.f.8597	0	+
chromosome_10	3089758	3089772	chromosome_10.f.8598	0	+
chromosome_10	3089782	3090880	chromosome_10.f.8599	0	+
chromosome_10	3091043	3091075	chromosome_10.f.8600	0	+
chromosome_10	3091091	3091232	chromosome_10.f.8601	0	+
chromosome_10	3091255	3091878	chromosome_10.f.8602	0	+
chromosome_10	3091989	3092150	chromosome_10.f.8603	0	+
chromosome_10	3092179	3092194	chromosome_10.f.8604	0	+
chromosome_10	3092246	3092421	chromosome_10.f.8605	0	+
chromosome_10	3092461	3092535	chromosome_10.f.8606	0	+
chromosome_10	3092552	3092702	chromosome_10.f.8607	0	+
chromosome_10	3092803	3093033	chromosome_10.f.8608	0	+
chromosome_10	3093053	3093061	chromosome_10.f.8609	0	+
chromosome_10	3093103	3093168	chromosome_10.f.8610	0	+
chromosome_10	3093261	3093315	chromosome_10.f.8611	0	+
chromosome_10	3093380	3093560	chromosome_10.f.8612	0	+
chromosome_10	3093611	3093682	chromosome_10.f.8613	0	+
chromosome_10	3093737	3093770	chromosome_10.f.8614	0	+
chromosome_10	3094045	3094204	chromosome_10.f.8615	0	+
chromosome_10	3094263	3094590	chromosome_10.f.8616	0	+
chromosome_10	3094757	3094814	chromosome_10.f.8617	0	+
chromosome_10	3094999	3095161	chromosome_10.f.8618	0	+
chromosome_10	3095209	3095278	chromosome_10.f.8619	0	+
chromosome_10	3095438	3095682	chromosome_10.f.8620	0	+
chromosome_10	3095763	3096017	chromosome_10.f.8621	0	+
chromosome_10	3096074	3096247	chromosome_10.f.8622	0	+
chromosome_10	3096266	3096297	chromosome_10.f.8623	0	+
chromosome_10	3096341	3096440	chromosome_10.f.8624	0	+
chromosome_10	3096530	3096614	chromosome_10.f.8625	0	+
chromosome_10	3096641	3096748	chromosome_10.f.8626	0	+
chromosome_10	3096809	3096975	chromosome_10.f.8627	0	+
chromosome_10	3097036	3097442	chromosome_10.f.8628	0	+
chromosome_10	3097793	3097954	chromosome_10.f.8629	0	+
chromosome_10	3098013	3098377	chromosome_10.f.8630	0	+
chromosome_10	3098418	3098565	chromosome_10.f.8631	0	+
chromosome_10	3098588	3098636	chromosome_10.f.8632	0	+
chromosome_10	3098667	3098843	chromosome_10.f.8633	0	+
chromosome_10	3098955	3099005	chromosome_10.f.8634	0	+
chromosome_10	3099046	3099095	chromosome_10.f.8635	0	+
chromosome_10	3099136	3099351	chromosome_10.f.8636	0	+
chromosome_10	3099391	3099618	chromosome_10.f.8637	0	+
chromosome_10	3099655	3099695	chromosome_10.f.8638	0	+
chromosome_10	3099726	3099878	chromosome_10.f.8639	0	+
chromosome_10	3099942	3099977	chromosome_10.f.8640	0	+
chromosome_10	3100038	3100337	chromosome_10.f.8641	0	+
chromosome_10	3100343	3100450	chromosome_10.f.8642	0	+
chromosome_10	3100457	3100465	chromosome_10.f.8643	0	+
chromosome_10	3100478	3100595	chromosome_10.f.8644	0	+
chromosome_10	3100646	3100654	chromosome_10.f.8645	0	+
chromosome_10	3100688	3100849	chromosome_10.f.8646	0	+
chromosome_10	3100947	3101027	chromosome_10.f.8647	0	+
chromosome_10	3101032	3101497	chromosome_10.f.8648	0	+
chromosome_10	3101703	3102017	chromosome_10.f.8649	0	+
chromosome_10	3102027	3102049	chromosome_10.f.8650	0	+
chromosome_10	3102127	3102149	chromosome_10.f.8651	0	+
chromosome_10	3102161	3102297	chromosome_10.f.8652	0	+
chromosome_10	3102319	3102482	chromosome_10.f.8653	0	+
chromosome_10	3102526	3102790	chromosome_10.f.8654	0	+
chromosome_10	3102825	3103026	chromosome_10.f.8655	0	+
chromosome_10	3103050	3103157	chromosome_10.f.8656	0	+
chromosome_10	3103249	3103577	chromosome_10.f.8657	0	+
chromosome_10	3103584	3103630	chromosome_10.f.8658	0	+
chromosome_10	3103668	3103874	chromosome_10.f.8659	0	+
chromosome_10	3103894	3104045	chromosome_10.f.8660	0	+
chromosome_10	3104217	3104535	chromosome_10.f.8661	0	+
chromosome_10	3104557	3105125	chromosome_10.f.8662	0	+
chromosome_10	3105337	3105447	chromosome_10.f.8663	0	+
chromosome_10	3105465	3105471	chromosome_10.f.8664	0	+
chromosome_10	3105498	3105534	chromosome_10.f.8665	0	+
chromosome_10	3105541	3105611	chromosome_10.f.8666	0	+
chromosome_10	3105758	3105835	chromosome_10.f.8667	0	+
chromosome_10	3105859	3105890	chromosome_10.f.8668	0	+
chromosome_10	3106013	3106384	chromosome_10.f.8669	0	+
chromosome_10	3106429	3106713	chromosome_10.f.8670	0	+
chromosome_10	3106758	3106799	chromosome_10.f.8671	0	+
chromosome_10	3106827	3107113	chromosome_10.f.8672	0	+
chromosome_10	3107255	3107388	chromosome_10.f.8673	0	+
chromosome_10	3107447	3107663	chromosome_10.f.8674	0	+
chromosome_10	3107681	3107700	chromosome_10.f.8675	0	+
chromosome_10	3107735	3107784	chromosome_10.f.8676	0	+
chromosome_10	3109711	3109890	chromosome_10.f.8677	0	+
chromosome_10	3110178	3110203	chromosome_10.f.8678	0	+
chromosome_10	3110429	3110476	chromosome_10.f.8679	0	+
chromosome_10	3110680	3110719	chromosome_10.f.8680	0	+
chromosome_10	3110745	3110851	chromosome_10.f.8681	0	+
chromosome_10	3110868	3111053	chromosome_10.f.8682	0	+
chromosome_10	3111212	3111267	chromosome_10.f.8683	0	+
chromosome_10	3111303	3111356	chromosome_10.f.8684	0	+
chromosome_10	3111400	3111475	chromosome_10.f.8685	0	+
chromosome_10	3111731	3111758	chromosome_10.f.8686	0	+
chromosome_10	3111769	3111773	chromosome_10.f.8687	0	+
chromosome_10	3111803	3111980	chromosome_10.f.8688	0	+
chromosome_10	3112021	3112036	chromosome_10.f.8689	0	+
chromosome_10	3112058	3112133	chromosome_10.f.8690	0	+
chromosome_10	3112142	3112175	chromosome_10.f.8691	0	+
chromosome_10	3112304	3112366	chromosome_10.f.8692	0	+
chromosome_10	3112387	3112393	chromosome_10.f.8693	0	+
chromosome_10	3112403	3112601	chromosome_10.f.8694	0	+
chromosome_10	3112771	3112967	chromosome_10.f.8695	0	+
chromosome_10	3113002	3113022	chromosome_10.f.8696	0	+
chromosome_10	3113029	3113075	chromosome_10.f.8697	0	+
chromosome_10	3113083	3113125	chromosome_10.f.8698	0	+
chromosome_10	3113249	3113347	chromosome_10.f.8699	0	+
chromosome_10	3113357	3113373	chromosome_10.f.8700	0	+
chromosome_10	3113378	3113390	chromosome_10.f.8701	0	+
chromosome_10	3113493	3113658	chromosome_10.f.8702	0	+
chromosome_10	3113682	3113745	chromosome_10.f.8703	0	+
chromosome_10	3113797	3113838	chromosome_10.f.8704	0	+
chromosome_10	3113851	3113989	chromosome_10.f.8705	0	+
chromosome_10	3114076	3114156	chromosome_10.f.8706	0	+
chromosome_10	3114245	3114278	chromosome_10.f.8707	0	+
chromosome_10	3114302	3114323	chromosome_10.f.8708	0	+
chromosome_10	3114345	3114422	chromosome_10.f.8709	0	+
chromosome_10	3114567	3114768	chromosome_10.f.8710	0	+
chromosome_10	3114883	3114975	chromosome_10.f.8711	0	+
chromosome_10	3114983	3114997	chromosome_10.f.8712	0	+
chromosome_10	3115051	3115060	chromosome_10.f.8713	0	+
chromosome_10	3115108	3115174	chromosome_10.f.8714	0	+
chromosome_10	3115202	3115252	chromosome_10.f.8715	0	+
chromosome_10	3115259	3115291	chromosome_10.f.8716	0	+
chromosome_10	3115430	3115492	chromosome_10.f.8717	0	+
chromosome_10	3115507	3115524	chromosome_10.f.8718	0	+
chromosome_10	3115543	3115566	chromosome_10.f.8719	0	+
chromosome_10	3115692	3115735	chromosome_10.f.8720	0	+
chromosome_10	3115782	3115883	chromosome_10.f.8721	0	+
chromosome_10	3115890	3115928	chromosome_10.f.8722	0	+
chromosome_10	3115977	3116059	chromosome_10.f.8723	0	+
chromosome_10	3116064	3116104	chromosome_10.f.8724	0	+
chromosome_10	3116217	3116277	chromosome_10.f.8725	0	+
chromosome_10	3116310	3116387	chromosome_10.f.8726	0	+
chromosome_10	3116619	3116711	chromosome_10.f.8727	0	+
chromosome_10	3116772	3116842	chromosome_10.f.8728	0	+
chromosome_10	3116868	3116882	chromosome_10.f.8729	0	+
chromosome_10	3117102	3117186	chromosome_10.f.8730	0	+
chromosome_10	3117273	3117375	chromosome_10.f.8731	0	+
chromosome_10	3117418	3117426	chromosome_10.f.8732	0	+
chromosome_10	3117537	3117608	chromosome_10.f.8733	0	+
chromosome_10	3117653	3117947	chromosome_10.f.8734	0	+
chromosome_10	3121542	3121592	chromosome_10.f.8735	0	+
chromosome_10	3121612	3121703	chromosome_10.f.8736	0	+
chromosome_10	3121829	3122274	chromosome_10.f.8737	0	+
chromosome_10	3122391	3122496	chromosome_10.f.8738	0	+
chromosome_10	3122530	3122697	chromosome_10.f.8739	0	+
chromosome_10	3122893	3123247	chromosome_10.f.8740	0	+
chromosome_10	3123362	3123507	chromosome_10.f.8741	0	+
chromosome_10	3123553	3123622	chromosome_10.f.8742	0	+
chromosome_10	3124083	3124168	chromosome_10.f.8743	0	+
chromosome_10	3124177	3124249	chromosome_10.f.8744	0	+
chromosome_10	3124278	3124361	chromosome_10.f.8745	0	+
chromosome_10	3124571	3124713	chromosome_10.f.8746	0	+
chromosome_10	3124783	3124804	chromosome_10.f.8747	0	+
chromosome_10	3124813	3125006	chromosome_10.f.8748	0	+
chromosome_10	3125126	3125236	chromosome_10.f.8749	0	+
chromosome_10	3125322	3125397	chromosome_10.f.8750	0	+
chromosome_10	3125559	3125628	chromosome_10.f.8751	0	+
chromosome_10	3125741	3125761	chromosome_10.f.8752	0	+
chromosome_10	3125774	3125914	chromosome_10.f.8753	0	+
chromosome_10	3126053	3126349	chromosome_10.f.8754	0	+
chromosome_10	3126363	3126428	chromosome_10.f.8755	0	+
chromosome_10	3126457	3126486	chromosome_10.f.8756	0	+
chromosome_10	3126555	3126680	chromosome_10.f.8757	0	+
chromosome_10	3126696	3126860	chromosome_10.f.8758	0	+
chromosome_10	3126934	3127130	chromosome_10.f.8759	0	+
chromosome_10	3127160	3127338	chromosome_10.f.8760	0	+
chromosome_10	3127396	3127616	chromosome_10.f.8761	0	+
chromosome_10	3127706	3127749	chromosome_10.f.8762	0	+
chromosome_10	3127959	3128023	chromosome_10.f.8763	0	+
chromosome_10	3128975	3129058	chromosome_10.f.8764	0	+
chromosome_10	3129068	3129205	chromosome_10.f.8765	0	+
chromosome_10	3129229	3129410	chromosome_10.f.8766	0	+
chromosome_10	3129429	3129445	chromosome_10.f.8767	0	+
chromosome_10	3129453	3129565	chromosome_10.f.8768	0	+
chromosome_10	3129582	3129595	chromosome_10.f.8769	0	+
chromosome_10	3129608	3129632	chromosome_10.f.8770	0	+
chromosome_10	3129652	3129791	chromosome_10.f.8771	0	+
chromosome_10	3129813	3130048	chromosome_10.f.8772	0	+
chromosome_10	3130096	3130410	chromosome_10.f.8773	0	+
chromosome_10	3130431	3130458	chromosome_10.f.8774	0	+
chromosome_10	3130463	3130758	chromosome_10.f.8775	0	+
chromosome_10	3130911	3131004	chromosome_10.f.8776	0	+
chromosome_10	3131470	3131544	chromosome_10.f.8777	0	+
chromosome_10	3131587	3131711	chromosome_10.f.8778	0	+
chromosome_10	3131980	3132048	chromosome_10.f.8779	0	+
chromosome_10	3132076	3132173	chromosome_10.f.8780	0	+
chromosome_10	3132196	3132324	chromosome_10.f.8781	0	+
chromosome_10	3132391	3132432	chromosome_10.f.8782	0	+
chromosome_10	3132449	3132470	chromosome_10.f.8783	0	+
chromosome_10	3132481	3132513	chromosome_10.f.8784	0	+
chromosome_10	3132522	3132678	chromosome_10.f.8785	0	+
chromosome_10	3132682	3132709	chromosome_10.f.8786	0	+
chromosome_10	3132760	3132795	chromosome_10.f.8787	0	+
chromosome_10	3132843	3132927	chromosome_10.f.8788	0	+
chromosome_10	3133056	3133089	chromosome_10.f.8789	0	+
chromosome_10	3133098	3133109	chromosome_10.f.8790	0	+
chromosome_10	3133116	3133124	chromosome_10.f.8791	0	+
chromosome_10	3133132	3133257	chromosome_10.f.8792	0	+
chromosome_10	3133355	3133423	chromosome_10.f.8793	0	+
chromosome_10	3133533	3133641	chromosome_10.f.8794	0	+
chromosome_10	3133648	3133922	chromosome_10.f.8795	0	+
chromosome_10	3133942	3133992	chromosome_10.f.8796	0	+
chromosome_10	3134091	3134141	chromosome_10.f.8797	0	+
chromosome_10	3134151	3134167	chromosome_10.f.8798	0	+
chromosome_10	3134172	3134275	chromosome_10.f.8799	0	+
chromosome_10	3134329	3134553	chromosome_10.f.8800	0	+
chromosome_10	3134606	3134707	chromosome_10.f.8801	0	+
chromosome_10	3134723	3134823	chromosome_10.f.8802	0	+
chromosome_10	3134828	3134967	chromosome_10.f.8803	0	+
chromosome_10	3134986	3135029	chromosome_10.f.8804	0	+
chromosome_10	3135076	3135257	chromosome_10.f.8805	0	+
chromosome_10	3135273	3135346	chromosome_10.f.8806	0	+
chromosome_10	3135355	3135582	chromosome_10.f.8807	0	+
chromosome_10	3135599	3135691	chromosome_10.f.8808	0	+
chromosome_10	3135704	3135721	chromosome_10.f.8809	0	+
chromosome_10	3135728	3135736	chromosome_10.f.8810	0	+
chromosome_10	3135746	3135857	chromosome_10.f.8811	0	+
chromosome_10	3135913	3135919	chromosome_10.f.8812	0	+
chromosome_10	3135941	3135950	chromosome_10.f.8813	0	+
chromosome_10	3135974	3136019	chromosome_10.f.8814	0	+
chromosome_10	3136076	3136392	chromosome_10.f.8815	0	+
chromosome_10	3136455	3136565	chromosome_10.f.8816	0	+
chromosome_10	3136599	3136646	chromosome_10.f.8817	0	+
chromosome_10	3136652	3136657	chromosome_10.f.8818	0	+
chromosome_10	3136682	3136729	chromosome_10.f.8819	0	+
chromosome_10	3136806	3137132	chromosome_10.f.8820	0	+
chromosome_10	3137155	3137240	chromosome_10.f.8821	0	+
chromosome_10	3137339	3137356	chromosome_10.f.8822	0	+
chromosome_10	3137366	3137498	chromosome_10.f.8823	0	+
chromosome_10	3137564	3137626	chromosome_10.f.8824	0	+
chromosome_10	3137640	3137655	chromosome_10.f.8825	0	+
chromosome_10	3137663	3137803	chromosome_10.f.8826	0	+
chromosome_10	3137807	3137875	chromosome_10.f.8827	0	+
chromosome_10	3137896	3137954	chromosome_10.f.8828	0	+
chromosome_10	3138025	3138222	chromosome_10.f.8829	0	+
chromosome_10	3138238	3138306	chromosome_10.f.8830	0	+
chromosome_10	3138342	3138732	chromosome_10.f.8831	0	+
chromosome_10	3138838	3138949	chromosome_10.f.8832	0	+
chromosome_10	3139017	3139514	chromosome_10.f.8833	0	+
chromosome_10	3139530	3139589	chromosome_10.f.8834	0	+
chromosome_10	3139618	3139822	chromosome_10.f.8835	0	+
chromosome_10	3139832	3139986	chromosome_10.f.8836	0	+
chromosome_10	3140094	3140140	chromosome_10.f.8837	0	+
chromosome_10	3140147	3140188	chromosome_10.f.8838	0	+
chromosome_10	3140201	3140223	chromosome_10.f.8839	0	+
chromosome_10	3140255	3140288	chromosome_10.f.8840	0	+
chromosome_10	3140303	3140434	chromosome_10.f.8841	0	+
chromosome_10	3140470	3140473	chromosome_10.f.8842	0	+
chromosome_10	3140488	3140634	chromosome_10.f.8843	0	+
chromosome_10	3140638	3140655	chromosome_10.f.8844	0	+
chromosome_10	3140852	3140890	chromosome_10.f.8845	0	+
chromosome_10	3140902	3141033	chromosome_10.f.8846	0	+
chromosome_10	3141049	3141155	chromosome_10.f.8847	0	+
chromosome_10	3141168	3141370	chromosome_10.f.8848	0	+
chromosome_10	3141469	3141603	chromosome_10.f.8849	0	+
chromosome_10	3141610	3141687	chromosome_10.f.8850	0	+
chromosome_10	3141801	3141931	chromosome_10.f.8851	0	+
chromosome_10	3141968	3142031	chromosome_10.f.8852	0	+
chromosome_10	3142100	3142145	chromosome_10.f.8853	0	+
chromosome_10	3142197	3142281	chromosome_10.f.8854	0	+
chromosome_10	3142316	3142775	chromosome_10.f.8855	0	+
chromosome_10	3142849	3142998	chromosome_10.f.8856	0	+
chromosome_10	3143236	3143277	chromosome_10.f.8857	0	+
chromosome_10	3143353	3143534	chromosome_10.f.8858	0	+
chromosome_10	3143557	3143691	chromosome_10.f.8859	0	+
chromosome_10	3143767	3143950	chromosome_10.f.8860	0	+
chromosome_10	3144057	3144154	chromosome_10.f.8861	0	+
chromosome_10	3144161	3144297	chromosome_10.f.8862	0	+
chromosome_10	3144326	3144560	chromosome_10.f.8863	0	+
chromosome_10	3144653	3144791	chromosome_10.f.8864	0	+
chromosome_10	3144829	3144869	chromosome_10.f.8865	0	+
chromosome_10	3144877	3144911	chromosome_10.f.8866	0	+
chromosome_10	3144918	3145023	chromosome_10.f.8867	0	+
chromosome_10	3145066	3145206	chromosome_10.f.8868	0	+
chromosome_10	3145279	3145383	chromosome_10.f.8869	0	+
chromosome_10	3145408	3145466	chromosome_10.f.8870	0	+
chromosome_10	3145657	3145770	chromosome_10.f.8871	0	+
chromosome_10	3145957	3146025	chromosome_10.f.8872	0	+
chromosome_10	3146071	3146126	chromosome_10.f.8873	0	+
chromosome_10	3146160	3146178	chromosome_10.f.8874	0	+
chromosome_10	3146241	3146355	chromosome_10.f.8875	0	+
chromosome_10	3146374	3146800	chromosome_10.f.8876	0	+
chromosome_10	3146820	3146936	chromosome_10.f.8877	0	+
chromosome_10	3146972	3147009	chromosome_10.f.8878	0	+
chromosome_10	3147071	3147265	chromosome_10.f.8879	0	+
chromosome_10	3147359	3147461	chromosome_10.f.8880	0	+
chromosome_10	3147753	3147844	chromosome_10.f.8881	0	+
chromosome_10	3147924	3148109	chromosome_10.f.8882	0	+
chromosome_10	3148116	3148216	chromosome_10.f.8883	0	+
chromosome_10	3148276	3148606	chromosome_10.f.8884	0	+
chromosome_10	3148707	3148900	chromosome_10.f.8885	0	+
chromosome_10	3148952	3149015	chromosome_10.f.8886	0	+
chromosome_10	3149093	3149153	chromosome_10.f.8887	0	+
chromosome_10	3149184	3149380	chromosome_10.f.8888	0	+
chromosome_10	3149435	3149512	chromosome_10.f.8889	0	+
chromosome_10	3149525	3149599	chromosome_10.f.8890	0	+
chromosome_10	3149669	3149883	chromosome_10.f.8891	0	+
chromosome_10	3149918	3149956	chromosome_10.f.8892	0	+
chromosome_10	3149963	3150198	chromosome_10.f.8893	0	+
chromosome_10	3150227	3150383	chromosome_10.f.8894	0	+
chromosome_10	3150444	3150769	chromosome_10.f.8895	0	+
chromosome_10	3150836	3150970	chromosome_10.f.8896	0	+
chromosome_10	3150986	3151000	chromosome_10.f.8897	0	+
chromosome_10	3151029	3151056	chromosome_10.f.8898	0	+
chromosome_10	3151073	3151183	chromosome_10.f.8899	0	+
chromosome_10	3151221	3151244	chromosome_10.f.8900	0	+
chromosome_10	3151399	3151424	chromosome_10.f.8901	0	+
chromosome_10	3151809	3151864	chromosome_10.f.8902	0	+
chromosome_10	3152224	3152547	chromosome_10.f.8903	0	+
chromosome_10	3152656	3152800	chromosome_10.f.8904	0	+
chromosome_10	3152878	3153081	chromosome_10.f.8905	0	+
chromosome_10	3153188	3153382	chromosome_10.f.8906	0	+
chromosome_10	3153608	3153785	chromosome_10.f.8907	0	+
chromosome_10	3153956	3154103	chromosome_10.f.8908	0	+
chromosome_10	3154356	3154422	chromosome_10.f.8909	0	+
chromosome_10	3154955	3155111	chromosome_10.f.8910	0	+
chromosome_10	3155149	3155391	chromosome_10.f.8911	0	+
chromosome_10	3155534	3155560	chromosome_10.f.8912	0	+
chromosome_10	3155575	3155828	chromosome_10.f.8913	0	+
chromosome_10	3155840	3155912	chromosome_10.f.8914	0	+
chromosome_10	3156077	3156245	chromosome_10.f.8915	0	+
chromosome_10	3156347	3156361	chromosome_10.f.8916	0	+
chromosome_10	3156375	3156449	chromosome_10.f.8917	0	+
chromosome_10	3156603	3156614	chromosome_10.f.8918	0	+
chromosome_10	3156627	3156814	chromosome_10.f.8919	0	+
chromosome_10	3157221	3157240	chromosome_10.f.8920	0	+
chromosome_10	3157259	3157453	chromosome_10.f.8921	0	+
chromosome_10	3157626	3157689	chromosome_10.f.8922	0	+
chromosome_10	3157718	3157775	chromosome_10.f.8923	0	+
chromosome_10	3157808	3157899	chromosome_10.f.8924	0	+
chromosome_10	3157906	3158262	chromosome_10.f.8925	0	+
chromosome_10	3158476	3158588	chromosome_10.f.8926	0	+
chromosome_10	3158602	3158642	chromosome_10.f.8927	0	+
chromosome_10	3158747	3158759	chromosome_10.f.8928	0	+
chromosome_10	3158790	3158911	chromosome_10.f.8929	0	+
chromosome_10	3158971	3159177	chromosome_10.f.8930	0	+
chromosome_10	3165346	3165362	chromosome_10.f.8931	0	+
chromosome_10	3168233	3168250	chromosome_10.f.8932	0	+
chromosome_10	3168266	3168346	chromosome_10.f.8933	0	+
chromosome_10	3168350	3168391	chromosome_10.f.8934	0	+
chromosome_10	3168608	3168694	chromosome_10.f.8935	0	+
chromosome_10	3168815	3168992	chromosome_10.f.8936	0	+
chromosome_10	3169000	3169030	chromosome_10.f.8937	0	+
chromosome_10	3169092	3169252	chromosome_10.f.8938	0	+
chromosome_10	3169375	3169512	chromosome_10.f.8939	0	+
chromosome_10	3169631	3169734	chromosome_10.f.8940	0	+
chromosome_10	3169741	3169791	chromosome_10.f.8941	0	+
chromosome_10	3169801	3169836	chromosome_10.f.8942	0	+
chromosome_10	3169960	3170090	chromosome_10.f.8943	0	+
chromosome_10	3170108	3170144	chromosome_10.f.8944	0	+
chromosome_10	3170299	3170513	chromosome_10.f.8945	0	+
chromosome_10	3170734	3171177	chromosome_10.f.8946	0	+
chromosome_10	3171190	3171386	chromosome_10.f.8947	0	+
chromosome_10	3171485	3171656	chromosome_10.f.8948	0	+
chromosome_10	3171666	3171816	chromosome_10.f.8949	0	+
chromosome_10	3172020	3172046	chromosome_10.f.8950	0	+
chromosome_10	3172058	3172098	chromosome_10.f.8951	0	+
chromosome_10	3172118	3172252	chromosome_10.f.8952	0	+
chromosome_10	3172428	3172450	chromosome_10.f.8953	0	+
chromosome_10	3172454	3172575	chromosome_10.f.8954	0	+
chromosome_10	3172586	3172654	chromosome_10.f.8955	0	+
chromosome_10	3172722	3172821	chromosome_10.f.8956	0	+
chromosome_10	3172839	3172903	chromosome_10.f.8957	0	+
chromosome_10	3172909	3172972	chromosome_10.f.8958	0	+
chromosome_10	3172977	3173074	chromosome_10.f.8959	0	+
chromosome_10	3173098	3173111	chromosome_10.f.8960	0	+
chromosome_10	3173268	3173882	chromosome_10.f.8961	0	+
chromosome_10	3173934	3174112	chromosome_10.f.8962	0	+
chromosome_10	3174123	3174139	chromosome_10.f.8963	0	+
chromosome_10	3174284	3174443	chromosome_10.f.8964	0	+
chromosome_10	3174635	3174717	chromosome_10.f.8965	0	+
chromosome_10	3174949	3175133	chromosome_10.f.8966	0	+
chromosome_10	3175176	3175265	chromosome_10.f.8967	0	+
chromosome_10	3175281	3176015	chromosome_10.f.8968	0	+
chromosome_10	3176048	3176373	chromosome_10.f.8969	0	+
chromosome_10	3176499	3176533	chromosome_10.f.8970	0	+
chromosome_10	3176543	3176619	chromosome_10.f.8971	0	+
chromosome_10	3176632	3176695	chromosome_10.f.8972	0	+
chromosome_10	3176858	3177125	chromosome_10.f.8973	0	+
chromosome_10	3177321	3177780	chromosome_10.f.8974	0	+
chromosome_10	3177792	3178005	chromosome_10.f.8975	0	+
chromosome_10	3178010	3178065	chromosome_10.f.8976	0	+
chromosome_10	3178115	3178241	chromosome_10.f.8977	0	+
chromosome_10	3178294	3178411	chromosome_10.f.8978	0	+
chromosome_10	3178625	3178682	chromosome_10.f.8979	0	+
chromosome_10	3179203	3179351	chromosome_10.f.8980	0	+
chromosome_10	3179501	3179639	chromosome_10.f.8981	0	+
chromosome_10	3179706	3179902	chromosome_10.f.8982	0	+
chromosome_10	3179950	3180083	chromosome_10.f.8983	0	+
chromosome_10	3180117	3180199	chromosome_10.f.8984	0	+
chromosome_10	3180206	3180289	chromosome_10.f.8985	0	+
chromosome_10	3180312	3180421	chromosome_10.f.8986	0	+
chromosome_10	3180570	3180629	chromosome_10.f.8987	0	+
chromosome_10	3180644	3180685	chromosome_10.f.8988	0	+
chromosome_10	3180719	3180863	chromosome_10.f.8989	0	+
chromosome_10	3180893	3180990	chromosome_10.f.8990	0	+
chromosome_10	3181013	3181205	chromosome_10.f.8991	0	+
chromosome_10	3181298	3181428	chromosome_10.f.8992	0	+
chromosome_10	3181510	3181561	chromosome_10.f.8993	0	+
chromosome_10	3181591	3181604	chromosome_10.f.8994	0	+
chromosome_10	3181669	3181736	chromosome_10.f.8995	0	+
chromosome_10	3181853	3181997	chromosome_10.f.8996	0	+
chromosome_10	3182178	3182405	chromosome_10.f.8997	0	+
chromosome_10	3182518	3182551	chromosome_10.f.8998	0	+
chromosome_10	3182638	3182679	chromosome_10.f.8999	0	+
chromosome_10	3183411	3183444	chromosome_10.f.9000	0	+
chromosome_10	3183640	3183708	chromosome_10.f.9001	0	+
chromosome_10	3183772	3183896	chromosome_10.f.9002	0	+
chromosome_10	3184091	3184127	chromosome_10.f.9003	0	+
chromosome_10	3184156	3184165	chromosome_10.f.9004	0	+
chromosome_10	3184174	3184187	chromosome_10.f.9005	0	+
chromosome_10	3184218	3184278	chromosome_10.f.9006	0	+
chromosome_10	3184296	3184325	chromosome_10.f.9007	0	+
chromosome_10	3184337	3184412	chromosome_10.f.9008	0	+
chromosome_10	3184586	3184609	chromosome_10.f.9009	0	+
chromosome_10	3184716	3184747	chromosome_10.f.9010	0	+
chromosome_10	3184794	3185302	chromosome_10.f.9011	0	+
chromosome_10	3185441	3185464	chromosome_10.f.9012	0	+
chromosome_10	3185709	3185755	chromosome_10.f.9013	0	+
chromosome_10	3185785	3186039	chromosome_10.f.9014	0	+
chromosome_10	3186300	3186536	chromosome_10.f.9015	0	+
chromosome_10	3186556	3186572	chromosome_10.f.9016	0	+
chromosome_10	3186812	3186902	chromosome_10.f.9017	0	+
chromosome_10	3186912	3187071	chromosome_10.f.9018	0	+
chromosome_10	3187091	3187110	chromosome_10.f.9019	0	+
chromosome_10	3187832	3187907	chromosome_10.f.9020	0	+
chromosome_10	3187912	3187962	chromosome_10.f.9021	0	+
chromosome_10	3188006	3188100	chromosome_10.f.9022	0	+
chromosome_10	3188185	3188264	chromosome_10.f.9023	0	+
chromosome_10	3188289	3188472	chromosome_10.f.9024	0	+
chromosome_10	3188651	3188789	chromosome_10.f.9025	0	+
chromosome_10	3188823	3188838	chromosome_10.f.9026	0	+
chromosome_10	3189108	3189256	chromosome_10.f.9027	0	+
chromosome_10	3189595	3189658	chromosome_10.f.9028	0	+
chromosome_10	3191201	3191354	chromosome_10.f.9029	0	+
chromosome_10	3191385	3191669	chromosome_10.f.9030	0	+
chromosome_10	3192070	3192191	chromosome_10.f.9031	0	+
chromosome_10	3192315	3192393	chromosome_10.f.9032	0	+
chromosome_10	3192536	3192703	chromosome_10.f.9033	0	+
chromosome_10	3192853	3192923	chromosome_10.f.9034	0	+
chromosome_10	3194236	3194403	chromosome_10.f.9035	0	+
chromosome_10	3194564	3194624	chromosome_10.f.9036	0	+
chromosome_10	3194748	3194869	chromosome_10.f.9037	0	+
chromosome_10	3195270	3195554	chromosome_10.f.9038	0	+
chromosome_10	3195585	3195738	chromosome_10.f.9039	0	+
chromosome_10	3199309	3199328	chromosome_10.f.9040	0	+
chromosome_10	3199556	3199649	chromosome_10.f.9041	0	+
chromosome_10	3199775	3200066	chromosome_10.f.9042	0	+
chromosome_10	3200247	3200317	chromosome_10.f.9043	0	+
chromosome_10	3200447	3200655	chromosome_10.f.9044	0	+
chromosome_10	3200662	3200766	chromosome_10.f.9045	0	+
chromosome_10	3200913	3201106	chromosome_10.f.9046	0	+
chromosome_10	3201212	3201382	chromosome_10.f.9047	0	+
chromosome_10	3201395	3201798	chromosome_10.f.9048	0	+
chromosome_10	3202058	3202128	chromosome_10.f.9049	0	+
chromosome_10	3202257	3202340	chromosome_10.f.9050	0	+
chromosome_10	3202409	3202487	chromosome_10.f.9051	0	+
chromosome_10	3203343	3203611	chromosome_10.f.9052	0	+
chromosome_10	3203634	3203660	chromosome_10.f.9053	0	+
chromosome_10	3203684	3204007	chromosome_10.f.9054	0	+
chromosome_10	3204017	3204053	chromosome_10.f.9055	0	+
chromosome_10	3204068	3204176	chromosome_10.f.9056	0	+
chromosome_10	3204255	3204444	chromosome_10.f.9057	0	+
chromosome_10	3204497	3204538	chromosome_10.f.9058	0	+
chromosome_10	3204549	3204576	chromosome_10.f.9059	0	+
chromosome_10	3204611	3204744	chromosome_10.f.9060	0	+
chromosome_10	3204752	3204786	chromosome_10.f.9061	0	+
chromosome_10	3204876	3205564	chromosome_10.f.9062	0	+
chromosome_10	3205702	3205810	chromosome_10.f.9063	0	+
chromosome_10	3205819	3205829	chromosome_10.f.9064	0	+
chromosome_10	3205847	3206210	chromosome_10.f.9065	0	+
chromosome_10	3206268	3206754	chromosome_10.f.9066	0	+
chromosome_10	3206765	3206914	chromosome_10.f.9067	0	+
chromosome_10	3206960	3207037	chromosome_10.f.9068	0	+
chromosome_10	3207056	3207168	chromosome_10.f.9069	0	+
chromosome_10	3207223	3207313	chromosome_10.f.9070	0	+
chromosome_10	3207322	3207343	chromosome_10.f.9071	0	+
chromosome_10	3207371	3207625	chromosome_10.f.9072	0	+
chromosome_10	3207682	3208018	chromosome_10.f.9073	0	+
chromosome_10	3210655	3210702	chromosome_10.f.9074	0	+
chromosome_10	3212887	3212927	chromosome_10.f.9075	0	+
chromosome_10	3213104	3213284	chromosome_10.f.9076	0	+
chromosome_10	3213305	3213538	chromosome_10.f.9077	0	+
chromosome_10	3213599	3213613	chromosome_10.f.9078	0	+
chromosome_10	3213721	3213842	chromosome_10.f.9079	0	+
chromosome_10	3214281	3214419	chromosome_10.f.9080	0	+
chromosome_10	3214535	3214601	chromosome_10.f.9081	0	+
chromosome_10	3214740	3214869	chromosome_10.f.9082	0	+
chromosome_10	3215116	3215346	chromosome_10.f.9083	0	+
chromosome_10	3215735	3215933	chromosome_10.f.9084	0	+
chromosome_10	3216178	3216462	chromosome_10.f.9085	0	+
chromosome_10	3217544	3217616	chromosome_10.f.9086	0	+
chromosome_10	3217655	3217754	chromosome_10.f.9087	0	+
chromosome_10	3218095	3218269	chromosome_10.f.9088	0	+
chromosome_10	3218346	3218410	chromosome_10.f.9089	0	+
chromosome_10	3218581	3218873	chromosome_10.f.9090	0	+
chromosome_10	3218977	3219056	chromosome_10.f.9091	0	+
chromosome_10	3219071	3219076	chromosome_10.f.9092	0	+
chromosome_10	3219081	3219133	chromosome_10.f.9093	0	+
chromosome_10	3219233	3219375	chromosome_10.f.9094	0	+
chromosome_10	3220329	3220397	chromosome_10.f.9095	0	+
chromosome_10	3220528	3220558	chromosome_10.f.9096	0	+
chromosome_10	3220684	3220734	chromosome_10.f.9097	0	+
chromosome_10	3220784	3220967	chromosome_10.f.9098	0	+
chromosome_10	3221118	3221521	chromosome_10.f.9099	0	+
chromosome_10	3221532	3221716	chromosome_10.f.9100	0	+
chromosome_10	3221877	3222069	chromosome_10.f.9101	0	+
chromosome_10	3222281	3222385	chromosome_10.f.9102	0	+
chromosome_10	3222392	3222595	chromosome_10.f.9103	0	+
chromosome_10	3222726	3222795	chromosome_10.f.9104	0	+
chromosome_10	3222965	3223269	chromosome_10.f.9105	0	+
chromosome_10	3223547	3223708	chromosome_10.f.9106	0	+
chromosome_10	3225275	3225378	chromosome_10.f.9107	0	+
chromosome_10	3225397	3225418	chromosome_10.f.9108	0	+
chromosome_10	3225434	3225445	chromosome_10.f.9109	0	+
chromosome_10	3225685	3225814	chromosome_10.f.9110	0	+
chromosome_10	3226081	3226089	chromosome_10.f.9111	0	+
chromosome_10	3226123	3226374	chromosome_10.f.9112	0	+
chromosome_10	3226415	3226458	chromosome_10.f.9113	0	+
chromosome_10	3226519	3226701	chromosome_10.f.9114	0	+
chromosome_10	3226708	3226722	chromosome_10.f.9115	0	+
chromosome_10	3226780	3226914	chromosome_10.f.9116	0	+
chromosome_10	3227022	3227258	chromosome_10.f.9117	0	+
chromosome_10	3227297	3227318	chromosome_10.f.9118	0	+
chromosome_10	3227446	3227510	chromosome_10.f.9119	0	+
chromosome_10	3227515	3227610	chromosome_10.f.9120	0	+
chromosome_10	3227723	3227755	chromosome_10.f.9121	0	+
chromosome_10	3227803	3227841	chromosome_10.f.9122	0	+
chromosome_10	3227847	3227934	chromosome_10.f.9123	0	+
chromosome_10	3227940	3227960	chromosome_10.f.9124	0	+
chromosome_10	3228209	3228363	chromosome_10.f.9125	0	+
chromosome_10	3228485	3228511	chromosome_10.f.9126	0	+
chromosome_10	3228761	3228897	chromosome_10.f.9127	0	+
chromosome_10	3228904	3228924	chromosome_10.f.9128	0	+
chromosome_10	3229142	3229369	chromosome_10.f.9129	0	+
chromosome_10	3229540	3229798	chromosome_10.f.9130	0	+
chromosome_10	3229979	3230149	chromosome_10.f.9131	0	+
chromosome_10	3230319	3230362	chromosome_10.f.9132	0	+
chromosome_10	3230554	3230659	chromosome_10.f.9133	0	+
chromosome_10	3230664	3230720	chromosome_10.f.9134	0	+
chromosome_10	3231024	3231175	chromosome_10.f.9135	0	+
chromosome_10	3231226	3231336	chromosome_10.f.9136	0	+
chromosome_10	3231559	3231669	chromosome_10.f.9137	0	+
chromosome_10	3231839	3231944	chromosome_10.f.9138	0	+
chromosome_10	3231987	3232239	chromosome_10.f.9139	0	+
chromosome_10	3232249	3232282	chromosome_10.f.9140	0	+
chromosome_10	3232393	3232458	chromosome_10.f.9141	0	+
chromosome_10	3232612	3232628	chromosome_10.f.9142	0	+
chromosome_10	3232830	3232921	chromosome_10.f.9143	0	+
chromosome_10	3233123	3233149	chromosome_10.f.9144	0	+
chromosome_10	3233190	3233224	chromosome_10.f.9145	0	+
chromosome_10	3233294	3233337	chromosome_10.f.9146	0	+
chromosome_10	3233595	3233684	chromosome_10.f.9147	0	+
chromosome_10	3239010	3239047	chromosome_10.f.9148	0	+
chromosome_10	3239424	3239453	chromosome_10.f.9149	0	+
chromosome_10	3239596	3239709	chromosome_10.f.9150	0	+
chromosome_10	3239900	3239948	chromosome_10.f.9151	0	+
chromosome_10	3240152	3240316	chromosome_10.f.9152	0	+
chromosome_10	3240400	3240423	chromosome_10.f.9153	0	+
chromosome_10	3240581	3240781	chromosome_10.f.9154	0	+
chromosome_10	3240935	3241096	chromosome_10.f.9155	0	+
chromosome_10	3241110	3241196	chromosome_10.f.9156	0	+
chromosome_10	3241415	3241531	chromosome_10.f.9157	0	+
chromosome_10	3241738	3241752	chromosome_10.f.9158	0	+
chromosome_10	3241765	3241849	chromosome_10.f.9159	0	+
chromosome_10	3242979	3243026	chromosome_10.f.9160	0	+
chromosome_10	3243284	3243298	chromosome_10.f.9161	0	+
chromosome_10	3243327	3243342	chromosome_10.f.9162	0	+
chromosome_10	3243372	3243620	chromosome_10.f.9163	0	+
chromosome_10	3243675	3243814	chromosome_10.f.9164	0	+
chromosome_10	3243847	3244036	chromosome_10.f.9165	0	+
chromosome_10	3244108	3244178	chromosome_10.f.9166	0	+
chromosome_10	3244201	3244289	chromosome_10.f.9167	0	+
chromosome_10	3244439	3244525	chromosome_10.f.9168	0	+
chromosome_10	3244569	3244904	chromosome_10.f.9169	0	+
chromosome_10	3244911	3244986	chromosome_10.f.9170	0	+
chromosome_10	3245231	3245353	chromosome_10.f.9171	0	+
chromosome_10	3245540	3245737	chromosome_10.f.9172	0	+
chromosome_10	3245766	3245900	chromosome_10.f.9173	0	+
chromosome_10	3246011	3246182	chromosome_10.f.9174	0	+
chromosome_10	3246393	3246501	chromosome_10.f.9175	0	+
chromosome_10	3246962	3247167	chromosome_10.f.9176	0	+
chromosome_10	3247500	3247618	chromosome_10.f.9177	0	+
chromosome_10	3247691	3248125	chromosome_10.f.9178	0	+
chromosome_10	3248397	3248599	chromosome_10.f.9179	0	+
chromosome_10	3249026	3249199	chromosome_10.f.9180	0	+
chromosome_10	3249467	3249544	chromosome_10.f.9181	0	+
chromosome_10	3249771	3249845	chromosome_10.f.9182	0	+
chromosome_10	3250002	3250134	chromosome_10.f.9183	0	+
chromosome_10	3250465	3250596	chromosome_10.f.9184	0	+
chromosome_10	3250882	3251016	chromosome_10.f.9185	0	+
chromosome_10	3251299	3251448	chromosome_10.f.9186	0	+
chromosome_10	3251517	3251547	chromosome_10.f.9187	0	+
chromosome_10	3251623	3251670	chromosome_10.f.9188	0	+
chromosome_10	3251696	3251777	chromosome_10.f.9189	0	+
chromosome_10	3251842	3252100	chromosome_10.f.9190	0	+
chromosome_10	3252274	3252298	chromosome_10.f.9191	0	+
chromosome_10	3252316	3252379	chromosome_10.f.9192	0	+
chromosome_10	3252410	3252534	chromosome_10.f.9193	0	+
chromosome_10	3252791	3252982	chromosome_10.f.9194	0	+
chromosome_10	3253018	3253311	chromosome_10.f.9195	0	+
chromosome_10	3254252	3254396	chromosome_10.f.9196	0	+
chromosome_10	3254506	3254567	chromosome_10.f.9197	0	+
chromosome_10	3254621	3254673	chromosome_10.f.9198	0	+
chromosome_10	3254788	3254954	chromosome_10.f.9199	0	+
chromosome_10	3255047	3255385	chromosome_10.f.9200	0	+
chromosome_10	3255541	3255914	chromosome_10.f.9201	0	+
chromosome_10	3256002	3256296	chromosome_10.f.9202	0	+
chromosome_10	3256453	3256522	chromosome_10.f.9203	0	+
chromosome_10	3256549	3256693	chromosome_10.f.9204	0	+
chromosome_10	3256708	3256753	chromosome_10.f.9205	0	+
chromosome_10	3256779	3256960	chromosome_10.f.9206	0	+
chromosome_10	3257179	3257214	chromosome_10.f.9207	0	+
chromosome_10	3257330	3257387	chromosome_10.f.9208	0	+
chromosome_10	3257483	3257495	chromosome_10.f.9209	0	+
chromosome_10	3257956	3258176	chromosome_10.f.9210	0	+
chromosome_10	3258402	3258531	chromosome_10.f.9211	0	+
chromosome_10	3258863	3259028	chromosome_10.f.9212	0	+
chromosome_10	3259322	3259454	chromosome_10.f.9213	0	+
chromosome_10	3259569	3259621	chromosome_10.f.9214	0	+
chromosome_10	3259642	3259725	chromosome_10.f.9215	0	+
chromosome_10	3259917	3260026	chromosome_10.f.9216	0	+
chromosome_10	3260170	3260266	chromosome_10.f.9217	0	+
chromosome_10	3260756	3260777	chromosome_10.f.9218	0	+
chromosome_10	3260782	3260857	chromosome_10.f.9219	0	+
chromosome_10	3260880	3260901	chromosome_10.f.9220	0	+
chromosome_10	3260917	3261079	chromosome_10.f.9221	0	+
chromosome_10	3261193	3261321	chromosome_10.f.9222	0	+
chromosome_10	3261762	3261879	chromosome_10.f.9223	0	+
chromosome_10	3261948	3262105	chromosome_10.f.9224	0	+
chromosome_10	3262136	3262609	chromosome_10.f.9225	0	+
chromosome_10	3262690	3262759	chromosome_10.f.9226	0	+
chromosome_10	3262770	3263127	chromosome_10.f.9227	0	+
chromosome_10	3263163	3263341	chromosome_10.f.9228	0	+
chromosome_10	3263513	3263907	chromosome_10.f.9229	0	+
chromosome_10	3263938	3263989	chromosome_10.f.9230	0	+
chromosome_10	3264045	3264156	chromosome_10.f.9231	0	+
chromosome_10	3264290	3264359	chromosome_10.f.9232	0	+
chromosome_10	3264386	3264407	chromosome_10.f.9233	0	+
chromosome_10	3264427	3264594	chromosome_10.f.9234	0	+
chromosome_10	3264788	3264838	chromosome_10.f.9235	0	+
chromosome_10	3264965	3264983	chromosome_10.f.9236	0	+
chromosome_10	3265014	3265051	chromosome_10.f.9237	0	+
chromosome_10	3265088	3265208	chromosome_10.f.9238	0	+
chromosome_10	3265406	3265534	chromosome_10.f.9239	0	+
chromosome_10	3265637	3265784	chromosome_10.f.9240	0	+
chromosome_10	3265816	3265848	chromosome_10.f.9241	0	+
chromosome_10	3265878	3266093	chromosome_10.f.9242	0	+
chromosome_10	3266252	3266286	chromosome_10.f.9243	0	+
chromosome_10	3266304	3266327	chromosome_10.f.9244	0	+
chromosome_10	3266414	3266445	chromosome_10.f.9245	0	+
chromosome_10	3266507	3266681	chromosome_10.f.9246	0	+
chromosome_10	3266737	3266759	chromosome_10.f.9247	0	+
chromosome_10	3267473	3267491	chromosome_10.f.9248	0	+
chromosome_10	3268143	3268246	chromosome_10.f.9249	0	+
chromosome_10	3268260	3268301	chromosome_10.f.9250	0	+
chromosome_10	3268579	3268622	chromosome_10.f.9251	0	+
chromosome_10	3268661	3268780	chromosome_10.f.9252	0	+
chromosome_10	3269618	3269689	chromosome_10.f.9253	0	+
chromosome_10	3269894	3269910	chromosome_10.f.9254	0	+
chromosome_10	3270030	3270276	chromosome_10.f.9255	0	+
chromosome_10	3270488	3270634	chromosome_10.f.9256	0	+
chromosome_10	3270846	3271315	chromosome_10.f.9257	0	+
chromosome_10	3271441	3271559	chromosome_10.f.9258	0	+
chromosome_10	3271647	3271743	chromosome_10.f.9259	0	+
chromosome_10	3271758	3271976	chromosome_10.f.9260	0	+
chromosome_10	3272595	3272646	chromosome_10.f.9261	0	+
chromosome_10	3272662	3272813	chromosome_10.f.9262	0	+
chromosome_10	3273085	3273224	chromosome_10.f.9263	0	+
chromosome_10	3274316	3274542	chromosome_10.f.9264	0	+
chromosome_10	3274613	3274645	chromosome_10.f.9265	0	+
chromosome_10	3274651	3274775	chromosome_10.f.9266	0	+
chromosome_10	3274806	3275175	chromosome_10.f.9267	0	+
chromosome_10	3275456	3275519	chromosome_10.f.9268	0	+
chromosome_10	3275550	3275664	chromosome_10.f.9269	0	+
chromosome_10	3275690	3275814	chromosome_10.f.9270	0	+
chromosome_10	3275832	3275846	chromosome_10.f.9271	0	+
chromosome_10	3275916	3275976	chromosome_10.f.9272	0	+
chromosome_10	3276085	3276194	chromosome_10.f.9273	0	+
chromosome_10	3276324	3276608	chromosome_10.f.9274	0	+
chromosome_10	3276736	3276924	chromosome_10.f.9275	0	+
chromosome_10	3277049	3277225	chromosome_10.f.9276	0	+
chromosome_10	3277229	3277244	chromosome_10.f.9277	0	+
chromosome_10	3277511	3277676	chromosome_10.f.9278	0	+
chromosome_10	3277862	3278215	chromosome_10.f.9279	0	+
chromosome_10	3278224	3278326	chromosome_10.f.9280	0	+
chromosome_10	3278337	3278369	chromosome_10.f.9281	0	+
chromosome_10	3278403	3278414	chromosome_10.f.9282	0	+
chromosome_10	3278610	3278621	chromosome_10.f.9283	0	+
chromosome_10	3278639	3278671	chromosome_10.f.9284	0	+
chromosome_10	3278682	3278858	chromosome_10.f.9285	0	+
chromosome_10	3278882	3279034	chromosome_10.f.9286	0	+
chromosome_10	3279068	3279095	chromosome_10.f.9287	0	+
chromosome_10	3279121	3279243	chromosome_10.f.9288	0	+
chromosome_10	3279441	3279768	chromosome_10.f.9289	0	+
chromosome_10	3280376	3280439	chromosome_10.f.9290	0	+
chromosome_10	3280497	3281101	chromosome_10.f.9291	0	+
chromosome_10	3281250	3281379	chromosome_10.f.9292	0	+
chromosome_10	3281565	3281812	chromosome_10.f.9293	0	+
chromosome_10	3281976	3282074	chromosome_10.f.9294	0	+
chromosome_10	3282285	3282405	chromosome_10.f.9295	0	+
chromosome_10	3282650	3282834	chromosome_10.f.9296	0	+
chromosome_10	3282987	3283110	chromosome_10.f.9297	0	+
chromosome_10	3283292	3283394	chromosome_10.f.9298	0	+
chromosome_10	3283449	3283563	chromosome_10.f.9299	0	+
chromosome_10	3283779	3283879	chromosome_10.f.9300	0	+
chromosome_10	3284233	3284447	chromosome_10.f.9301	0	+
chromosome_10	3284716	3284877	chromosome_10.f.9302	0	+
chromosome_10	3285130	3285253	chromosome_10.f.9303	0	+
chromosome_10	3285281	3285325	chromosome_10.f.9304	0	+
chromosome_10	3285410	3285448	chromosome_10.f.9305	0	+
chromosome_10	3285470	3285561	chromosome_10.f.9306	0	+
chromosome_10	3285742	3286034	chromosome_10.f.9307	0	+
chromosome_10	3286254	3286430	chromosome_10.f.9308	0	+
chromosome_10	3286474	3286507	chromosome_10.f.9309	0	+
chromosome_10	3286581	3286599	chromosome_10.f.9310	0	+
chromosome_10	3286681	3287039	chromosome_10.f.9311	0	+
chromosome_10	3287225	3287403	chromosome_10.f.9312	0	+
chromosome_10	3287623	3287754	chromosome_10.f.9313	0	+
chromosome_10	3287828	3288109	chromosome_10.f.9314	0	+
chromosome_10	3288142	3288174	chromosome_10.f.9315	0	+
chromosome_10	3288318	3288353	chromosome_10.f.9316	0	+
chromosome_10	3288369	3288432	chromosome_10.f.9317	0	+
chromosome_10	3288684	3288831	chromosome_10.f.9318	0	+
chromosome_10	3291497	3291637	chromosome_10.f.9319	0	+
chromosome_10	3291735	3291880	chromosome_10.f.9320	0	+
chromosome_10	3291978	3292052	chromosome_10.f.9321	0	+
chromosome_10	3292202	3292300	chromosome_10.f.9322	0	+
chromosome_10	3292625	3292678	chromosome_10.f.9323	0	+
chromosome_10	3292813	3292859	chromosome_10.f.9324	0	+
chromosome_10	3292896	3292941	chromosome_10.f.9325	0	+
chromosome_10	3293153	3293266	chromosome_10.f.9326	0	+
chromosome_10	3293388	3293620	chromosome_10.f.9327	0	+
chromosome_10	3293687	3293953	chromosome_10.f.9328	0	+
chromosome_10	3294161	3294466	chromosome_10.f.9329	0	+
chromosome_10	3294528	3294610	chromosome_10.f.9330	0	+
chromosome_10	3294990	3295206	chromosome_10.f.9331	0	+
chromosome_10	3295277	3295582	chromosome_10.f.9332	0	+
chromosome_10	3295747	3295807	chromosome_10.f.9333	0	+
chromosome_10	3296116	3296349	chromosome_10.f.9334	0	+
chromosome_10	3296571	3296912	chromosome_10.f.9335	0	+
chromosome_10	3297065	3297174	chromosome_10.f.9336	0	+
chromosome_10	3300277	3300382	chromosome_10.f.9337	0	+
chromosome_10	3300571	3300747	chromosome_10.f.9338	0	+
chromosome_10	3301139	3301247	chromosome_10.f.9339	0	+
chromosome_10	3301396	3301446	chromosome_10.f.9340	0	+
chromosome_10	3301692	3301816	chromosome_10.f.9341	0	+
chromosome_10	3302033	3302111	chromosome_10.f.9342	0	+
chromosome_10	3302566	3302809	chromosome_10.f.9343	0	+
chromosome_10	3303172	3303348	chromosome_10.f.9344	0	+
chromosome_10	3303373	3303437	chromosome_10.f.9345	0	+
chromosome_10	3303447	3303516	chromosome_10.f.9346	0	+
chromosome_10	3303921	3304073	chromosome_10.f.9347	0	+
chromosome_10	3304267	3304475	chromosome_10.f.9348	0	+
chromosome_10	3304592	3304609	chromosome_10.f.9349	0	+
chromosome_10	3304873	3304888	chromosome_10.f.9350	0	+
chromosome_10	3304981	3305015	chromosome_10.f.9351	0	+
chromosome_10	3305724	3305804	chromosome_10.f.9352	0	+
chromosome_10	3305881	3306040	chromosome_10.f.9353	0	+
chromosome_10	3306049	3306400	chromosome_10.f.9354	0	+
chromosome_10	3306840	3306941	chromosome_10.f.9355	0	+
chromosome_10	3307598	3307769	chromosome_10.f.9356	0	+
chromosome_10	3308038	3308131	chromosome_10.f.9357	0	+
chromosome_10	3308564	3308838	chromosome_10.f.9358	0	+
chromosome_10	3308992	3309208	chromosome_10.f.9359	0	+
chromosome_10	3309320	3309649	chromosome_10.f.9360	0	+
chromosome_10	3310000	3310046	chromosome_10.f.9361	0	+
chromosome_10	3310072	3310179	chromosome_10.f.9362	0	+
chromosome_10	3310423	3310618	chromosome_10.f.9363	0	+
chromosome_10	3310918	3311157	chromosome_10.f.9364	0	+
chromosome_10	3311246	3311276	chromosome_10.f.9365	0	+
chromosome_10	3311389	3311528	chromosome_10.f.9366	0	+
chromosome_10	3311802	3312056	chromosome_10.f.9367	0	+
chromosome_10	3312321	3312456	chromosome_10.f.9368	0	+
chromosome_10	3312622	3312926	chromosome_10.f.9369	0	+
chromosome_10	3313119	3313238	chromosome_10.f.9370	0	+
chromosome_10	3313286	3313780	chromosome_10.f.9371	0	+
chromosome_10	3314082	3314389	chromosome_10.f.9372	0	+
chromosome_10	3314651	3314782	chromosome_10.f.9373	0	+
chromosome_10	3315095	3315119	chromosome_10.f.9374	0	+
chromosome_10	3316305	3316465	chromosome_10.f.9375	0	+
chromosome_10	3316526	3316601	chromosome_10.f.9376	0	+
chromosome_10	3316757	3316854	chromosome_10.f.9377	0	+
chromosome_10	3316958	3317086	chromosome_10.f.9378	0	+
chromosome_10	3317144	3317297	chromosome_10.f.9379	0	+
chromosome_10	3317315	3317423	chromosome_10.f.9380	0	+
chromosome_10	3317700	3317753	chromosome_10.f.9381	0	+
chromosome_10	3317954	3318019	chromosome_10.f.9382	0	+
chromosome_10	3318031	3318337	chromosome_10.f.9383	0	+
chromosome_10	3318870	3318965	chromosome_10.f.9384	0	+
chromosome_10	3319195	3319408	chromosome_10.f.9385	0	+
chromosome_10	3319446	3319610	chromosome_10.f.9386	0	+
chromosome_10	3319650	3319961	chromosome_10.f.9387	0	+
chromosome_10	3320112	3320327	chromosome_10.f.9388	0	+
chromosome_10	3320387	3320547	chromosome_10.f.9389	0	+
chromosome_10	3320791	3320837	chromosome_10.f.9390	0	+
chromosome_10	3322225	3322439	chromosome_10.f.9391	0	+
chromosome_10	3322663	3322813	chromosome_10.f.9392	0	+
chromosome_10	3322820	3322924	chromosome_10.f.9393	0	+
chromosome_10	3323293	3323319	chromosome_10.f.9394	0	+
chromosome_10	3323339	3323412	chromosome_10.f.9395	0	+
chromosome_10	3323545	3323654	chromosome_10.f.9396	0	+
chromosome_10	3323681	3323702	chromosome_10.f.9397	0	+
chromosome_10	3323988	3324062	chromosome_10.f.9398	0	+
chromosome_10	3324069	3324084	chromosome_10.f.9399	0	+
chromosome_10	3324136	3324371	chromosome_10.f.9400	0	+
chromosome_10	3324678	3324697	chromosome_10.f.9401	0	+
chromosome_10	3324927	3324990	chromosome_10.f.9402	0	+
chromosome_10	3325008	3325046	chromosome_10.f.9403	0	+
chromosome_10	3325355	3325452	chromosome_10.f.9404	0	+
chromosome_10	3325731	3325892	chromosome_10.f.9405	0	+
chromosome_10	3325913	3325932	chromosome_10.f.9406	0	+
chromosome_10	3325990	3326054	chromosome_10.f.9407	0	+
chromosome_10	3326341	3326697	chromosome_10.f.9408	0	+
chromosome_10	3326978	3327137	chromosome_10.f.9409	0	+
chromosome_10	3327155	3327198	chromosome_10.f.9410	0	+
chromosome_10	3327217	3327267	chromosome_10.f.9411	0	+
chromosome_10	3327378	3327413	chromosome_10.f.9412	0	+
chromosome_10	3327610	3327791	chromosome_10.f.9413	0	+
chromosome_10	3328027	3328117	chromosome_10.f.9414	0	+
chromosome_10	3328153	3328180	chromosome_10.f.9415	0	+
chromosome_10	3328213	3328344	chromosome_10.f.9416	0	+
chromosome_10	3328763	3328814	chromosome_10.f.9417	0	+
chromosome_10	3328834	3329484	chromosome_10.f.9418	0	+
chromosome_10	3329520	3329558	chromosome_10.f.9419	0	+
chromosome_10	3329729	3329941	chromosome_10.f.9420	0	+
chromosome_10	3329961	3330029	chromosome_10.f.9421	0	+
chromosome_10	3330051	3330339	chromosome_10.f.9422	0	+
chromosome_10	3330595	3330784	chromosome_10.f.9423	0	+
chromosome_10	3330937	3331044	chromosome_10.f.9424	0	+
chromosome_10	3331366	3331574	chromosome_10.f.9425	0	+
chromosome_10	3331675	3332118	chromosome_10.f.9426	0	+
chromosome_10	3332139	3332174	chromosome_10.f.9427	0	+
chromosome_10	3332635	3332676	chromosome_10.f.9428	0	+
chromosome_10	3332734	3332913	chromosome_10.f.9429	0	+
chromosome_10	3333090	3333202	chromosome_10.f.9430	0	+
chromosome_10	3333239	3333368	chromosome_10.f.9431	0	+
chromosome_10	3333674	3333896	chromosome_10.f.9432	0	+
chromosome_10	3333963	3333990	chromosome_10.f.9433	0	+
chromosome_10	3334070	3334283	chromosome_10.f.9434	0	+
chromosome_10	3334516	3334876	chromosome_10.f.9435	0	+
chromosome_10	3334894	3335056	chromosome_10.f.9436	0	+
chromosome_10	3335182	3335455	chromosome_10.f.9437	0	+
chromosome_10	3335496	3335755	chromosome_10.f.9438	0	+
chromosome_10	3335807	3335844	chromosome_10.f.9439	0	+
chromosome_10	3335898	3336097	chromosome_10.f.9440	0	+
chromosome_10	3336382	3336414	chromosome_10.f.9441	0	+
chromosome_10	3337829	3337905	chromosome_10.f.9442	0	+
chromosome_10	3338094	3338150	chromosome_10.f.9443	0	+
chromosome_10	3338171	3338744	chromosome_10.f.9444	0	+
chromosome_10	3339302	3339549	chromosome_10.f.9445	0	+
chromosome_10	3339867	3339952	chromosome_10.f.9446	0	+
chromosome_10	3339974	3339991	chromosome_10.f.9447	0	+
chromosome_10	3340008	3340051	chromosome_10.f.9448	0	+
chromosome_10	3340255	3340482	chromosome_10.f.9449	0	+
chromosome_10	3340796	3340884	chromosome_10.f.9450	0	+
chromosome_10	3340978	3341443	chromosome_10.f.9451	0	+
chromosome_10	3341581	3341733	chromosome_10.f.9452	0	+
chromosome_10	3341968	3342321	chromosome_10.f.9453	0	+
chromosome_10	3342346	3342758	chromosome_10.f.9454	0	+
chromosome_10	3343048	3343124	chromosome_10.f.9455	0	+
chromosome_10	3343276	3343303	chromosome_10.f.9456	0	+
chromosome_10	3343404	3343434	chromosome_10.f.9457	0	+
chromosome_10	3343734	3344104	chromosome_10.f.9458	0	+
chromosome_10	3344513	3344589	chromosome_10.f.9459	0	+
chromosome_10	3344748	3344844	chromosome_10.f.9460	0	+
chromosome_10	3345052	3345147	chromosome_10.f.9461	0	+
chromosome_10	3345337	3345556	chromosome_10.f.9462	0	+
chromosome_10	3345756	3345833	chromosome_10.f.9463	0	+
chromosome_10	3345876	3346238	chromosome_10.f.9464	0	+
chromosome_10	3346290	3346803	chromosome_10.f.9465	0	+
chromosome_10	3346809	3346865	chromosome_10.f.9466	0	+
chromosome_10	3346912	3346956	chromosome_10.f.9467	0	+
chromosome_10	3347077	3347147	chromosome_10.f.9468	0	+
chromosome_10	3347199	3347340	chromosome_10.f.9469	0	+
chromosome_10	3347723	3347857	chromosome_10.f.9470	0	+
chromosome_10	3348361	3348589	chromosome_10.f.9471	0	+
chromosome_10	3348725	3348891	chromosome_10.f.9472	0	+
chromosome_10	3348900	3348953	chromosome_10.f.9473	0	+
chromosome_10	3349082	3349327	chromosome_10.f.9474	0	+
chromosome_10	3349436	3349539	chromosome_10.f.9475	0	+
chromosome_10	3349559	3349604	chromosome_10.f.9476	0	+
chromosome_10	3349815	3349906	chromosome_10.f.9477	0	+
chromosome_10	3350067	3350131	chromosome_10.f.9478	0	+
chromosome_10	3350454	3350540	chromosome_10.f.9479	0	+
chromosome_10	3350556	3350618	chromosome_10.f.9480	0	+
chromosome_10	3350999	3351122	chromosome_10.f.9481	0	+
chromosome_10	3351450	3351496	chromosome_10.f.9482	0	+
chromosome_10	3351767	3351891	chromosome_10.f.9483	0	+
chromosome_10	3352825	3353047	chromosome_10.f.9484	0	+
chromosome_10	3353054	3353111	chromosome_10.f.9485	0	+
chromosome_10	3353387	3353430	chromosome_10.f.9486	0	+
chromosome_10	3353489	3353680	chromosome_10.f.9487	0	+
chromosome_10	3354115	3354161	chromosome_10.f.9488	0	+
chromosome_10	3354321	3354360	chromosome_10.f.9489	0	+
chromosome_10	3355038	3355142	chromosome_10.f.9490	0	+
chromosome_10	3355300	3355491	chromosome_10.f.9491	0	+
chromosome_10	3355841	3355977	chromosome_10.f.9492	0	+
chromosome_10	3356371	3356499	chromosome_10.f.9493	0	+
chromosome_10	3356873	3356972	chromosome_10.f.9494	0	+
chromosome_10	3357017	3357035	chromosome_10.f.9495	0	+
chromosome_10	3360495	3362363	chromosome_10.f.9496	0	+
chromosome_10	3362890	3364148	chromosome_10.f.9497	0	+
chromosome_10	3366463	3366502	chromosome_10.f.9498	0	+
chromosome_10	3379485	3384833	chromosome_10.f.9499	0	+
chromosome_10	3387215	3387343	chromosome_10.f.9500	0	+
chromosome_10	3387648	3387711	chromosome_10.f.9501	0	+
chromosome_10	3387892	3387955	chromosome_10.f.9502	0	+
chromosome_10	3388107	3388461	chromosome_10.f.9503	0	+
chromosome_10	3388678	3388699	chromosome_10.f.9504	0	+
chromosome_10	3390405	3390418	chromosome_10.f.9505	0	+
chromosome_10	3390504	3390529	chromosome_10.f.9506	0	+
chromosome_10	3390536	3390560	chromosome_10.f.9507	0	+
chromosome_10	3390820	3390920	chromosome_10.f.9508	0	+
chromosome_10	3390938	3390996	chromosome_10.f.9509	0	+
chromosome_10	3392612	3392725	chromosome_10.f.9510	0	+
chromosome_10	3392744	3392834	chromosome_10.f.9511	0	+
chromosome_10	3393026	3393061	chromosome_10.f.9512	0	+
chromosome_10	3393069	3393120	chromosome_10.f.9513	0	+
chromosome_10	3393196	3393219	chromosome_10.f.9514	0	+
chromosome_10	3393269	3393413	chromosome_10.f.9515	0	+
chromosome_10	3393657	3393733	chromosome_10.f.9516	0	+
chromosome_10	3393991	3394117	chromosome_10.f.9517	0	+
chromosome_10	3394422	3394461	chromosome_10.f.9518	0	+
chromosome_10	3394650	3394734	chromosome_10.f.9519	0	+
chromosome_10	3394888	3394962	chromosome_10.f.9520	0	+
chromosome_10	3395162	3395287	chromosome_10.f.9521	0	+
chromosome_10	3395524	3395971	chromosome_10.f.9522	0	+
chromosome_10	3396317	3396348	chromosome_10.f.9523	0	+
chromosome_10	3397718	3397748	chromosome_10.f.9524	0	+
chromosome_10	3398030	3398089	chromosome_10.f.9525	0	+
chromosome_10	3398833	3398865	chromosome_10.f.9526	0	+
chromosome_10	3399396	3399425	chromosome_10.f.9527	0	+
chromosome_10	3400244	3401282	chromosome_10.f.9528	0	+
chromosome_10	3401360	3401573	chromosome_10.f.9529	0	+
chromosome_10	3403230	3403297	chromosome_10.f.9530	0	+
chromosome_10	3403635	3403666	chromosome_10.f.9531	0	+
chromosome_10	3403948	3404007	chromosome_10.f.9532	0	+
chromosome_10	3404747	3404777	chromosome_10.f.9533	0	+
chromosome_10	3405121	3405150	chromosome_10.f.9534	0	+
chromosome_10	3405462	3405500	chromosome_10.f.9535	0	+
chromosome_10	3405593	3406130	chromosome_10.f.9536	0	+
chromosome_10	3406146	3406293	chromosome_10.f.9537	0	+
chromosome_10	3406448	3406578	chromosome_10.f.9538	0	+
chromosome_10	3406844	3406916	chromosome_10.f.9539	0	+
chromosome_10	3406936	3406983	chromosome_10.f.9540	0	+
chromosome_10	3407213	3407389	chromosome_10.f.9541	0	+
chromosome_10	3407575	3407763	chromosome_10.f.9542	0	+
chromosome_10	3407929	3408111	chromosome_10.f.9543	0	+
chromosome_10	3408121	3408267	chromosome_10.f.9544	0	+
chromosome_10	3408291	3408372	chromosome_10.f.9545	0	+
chromosome_10	3408432	3408813	chromosome_10.f.9546	0	+
chromosome_10	3409341	3409471	chromosome_10.f.9547	0	+
chromosome_10	3409499	3409653	chromosome_10.f.9548	0	+
chromosome_10	3409738	3409892	chromosome_10.f.9549	0	+
chromosome_10	3409925	3409948	chromosome_10.f.9550	0	+
chromosome_10	3409994	3410110	chromosome_10.f.9551	0	+
chromosome_10	3410229	3410293	chromosome_10.f.9552	0	+
chromosome_10	3410330	3410421	chromosome_10.f.9553	0	+
chromosome_10	3410498	3410654	chromosome_10.f.9554	0	+
chromosome_10	3410691	3410752	chromosome_10.f.9555	0	+
chromosome_10	3410781	3410789	chromosome_10.f.9556	0	+
chromosome_10	3410810	3410819	chromosome_10.f.9557	0	+
chromosome_10	3410823	3410965	chromosome_10.f.9558	0	+
chromosome_10	3410985	3411340	chromosome_10.f.9559	0	+
chromosome_10	3411383	3411630	chromosome_10.f.9560	0	+
chromosome_10	3411756	3411857	chromosome_10.f.9561	0	+
chromosome_10	3411953	3412035	chromosome_10.f.9562	0	+
chromosome_10	3412154	3412241	chromosome_10.f.9563	0	+
chromosome_10	3412257	3412412	chromosome_10.f.9564	0	+
chromosome_10	3412419	3412492	chromosome_10.f.9565	0	+
chromosome_10	3412600	3412678	chromosome_10.f.9566	0	+
chromosome_10	3412781	3412903	chromosome_10.f.9567	0	+
chromosome_10	3412923	3413121	chromosome_10.f.9568	0	+
chromosome_10	3413129	3413149	chromosome_10.f.9569	0	+
chromosome_10	3413156	3413162	chromosome_10.f.9570	0	+
chromosome_10	3413285	3413381	chromosome_10.f.9571	0	+
chromosome_10	3413533	3413746	chromosome_10.f.9572	0	+
chromosome_10	3413753	3414379	chromosome_10.f.9573	0	+
chromosome_10	3414389	3414417	chromosome_10.f.9574	0	+
chromosome_10	3414452	3414528	chromosome_10.f.9575	0	+
chromosome_10	3414585	3414613	chromosome_10.f.9576	0	+
chromosome_10	3414639	3414825	chromosome_10.f.9577	0	+
chromosome_10	3414915	3415056	chromosome_10.f.9578	0	+
chromosome_10	3415088	3415361	chromosome_10.f.9579	0	+
chromosome_10	3415540	3415699	chromosome_10.f.9580	0	+
chromosome_10	3415855	3416045	chromosome_10.f.9581	0	+
chromosome_10	3416085	3416168	chromosome_10.f.9582	0	+
chromosome_10	3416214	3416332	chromosome_10.f.9583	0	+
chromosome_10	3417328	3417408	chromosome_10.f.9584	0	+
chromosome_10	3417519	3418107	chromosome_10.f.9585	0	+
chromosome_10	3418114	3418243	chromosome_10.f.9586	0	+
chromosome_10	3418400	3418471	chromosome_10.f.9587	0	+
chromosome_10	3418603	3418886	chromosome_10.f.9588	0	+
chromosome_10	3418936	3419083	chromosome_10.f.9589	0	+
chromosome_10	3419190	3419376	chromosome_10.f.9590	0	+
chromosome_10	3419663	3419668	chromosome_10.f.9591	0	+
chromosome_10	3419677	3419758	chromosome_10.f.9592	0	+
chromosome_10	3419784	3419807	chromosome_10.f.9593	0	+
chromosome_10	3419851	3419875	chromosome_10.f.9594	0	+
chromosome_10	3420059	3420253	chromosome_10.f.9595	0	+
chromosome_10	3420289	3420924	chromosome_10.f.9596	0	+
chromosome_10	3421162	3421319	chromosome_10.f.9597	0	+
chromosome_10	3421591	3421936	chromosome_10.f.9598	0	+
chromosome_10	3421985	3422279	chromosome_10.f.9599	0	+
chromosome_10	3422513	3422708	chromosome_10.f.9600	0	+
chromosome_10	3422914	3423186	chromosome_10.f.9601	0	+
chromosome_10	3423321	3423500	chromosome_10.f.9602	0	+
chromosome_10	3423523	3423736	chromosome_10.f.9603	0	+
chromosome_10	3423815	3423938	chromosome_10.f.9604	0	+
chromosome_10	3424038	3424107	chromosome_10.f.9605	0	+
chromosome_10	3424111	3424162	chromosome_10.f.9606	0	+
chromosome_10	3424398	3424549	chromosome_10.f.9607	0	+
chromosome_10	3424723	3424808	chromosome_10.f.9608	0	+
chromosome_10	3424815	3424882	chromosome_10.f.9609	0	+
chromosome_10	3424988	3425028	chromosome_10.f.9610	0	+
chromosome_10	3425069	3425088	chromosome_10.f.9611	0	+
chromosome_10	3425134	3425429	chromosome_10.f.9612	0	+
chromosome_10	3425437	3425689	chromosome_10.f.9613	0	+
chromosome_10	3426265	3426405	chromosome_10.f.9614	0	+
chromosome_10	3426689	3426747	chromosome_10.f.9615	0	+
chromosome_10	3427138	3427164	chromosome_10.f.9616	0	+
chromosome_10	3427183	3427239	chromosome_10.f.9617	0	+
chromosome_10	3427266	3427283	chromosome_10.f.9618	0	+
chromosome_10	3427560	3427650	chromosome_10.f.9619	0	+
chromosome_10	3427689	3427973	chromosome_10.f.9620	0	+
chromosome_10	3428082	3428123	chromosome_10.f.9621	0	+
chromosome_10	3428142	3428207	chromosome_10.f.9622	0	+
chromosome_10	3428313	3428348	chromosome_10.f.9623	0	+
chromosome_10	3428518	3428572	chromosome_10.f.9624	0	+
chromosome_10	3428881	3428939	chromosome_10.f.9625	0	+
chromosome_10	3429006	3429034	chromosome_10.f.9626	0	+
chromosome_10	3429067	3429287	chromosome_10.f.9627	0	+
chromosome_10	3429477	3429591	chromosome_10.f.9628	0	+
chromosome_10	3429807	3429836	chromosome_10.f.9629	0	+
chromosome_10	3429843	3430014	chromosome_10.f.9630	0	+
chromosome_10	3430071	3430134	chromosome_10.f.9631	0	+
chromosome_10	3430148	3430172	chromosome_10.f.9632	0	+
chromosome_10	3430219	3430256	chromosome_10.f.9633	0	+
chromosome_10	3430290	3430325	chromosome_10.f.9634	0	+
chromosome_10	3430413	3430442	chromosome_10.f.9635	0	+
chromosome_10	3430549	3430745	chromosome_10.f.9636	0	+
chromosome_10	3430857	3430919	chromosome_10.f.9637	0	+
chromosome_10	3431163	3431297	chromosome_10.f.9638	0	+
chromosome_10	3432039	3432224	chromosome_10.f.9639	0	+
chromosome_10	3432294	3432336	chromosome_10.f.9640	0	+
chromosome_10	3434766	3434894	chromosome_10.f.9641	0	+
chromosome_10	3435299	3435362	chromosome_10.f.9642	0	+
chromosome_10	3435465	3435539	chromosome_10.f.9643	0	+
chromosome_10	3435886	3436010	chromosome_10.f.9644	0	+
chromosome_10	3436131	3436256	chromosome_10.f.9645	0	+
chromosome_10	3436476	3436595	chromosome_10.f.9646	0	+
chromosome_10	3436798	3436881	chromosome_10.f.9647	0	+
chromosome_10	3437079	3437441	chromosome_10.f.9648	0	+
chromosome_10	3437575	3437811	chromosome_10.f.9649	0	+
chromosome_10	3437874	3437946	chromosome_10.f.9650	0	+
chromosome_10	3438256	3438355	chromosome_10.f.9651	0	+
chromosome_10	3438452	3438504	chromosome_10.f.9652	0	+
chromosome_10	3438722	3438764	chromosome_10.f.9653	0	+
chromosome_10	3438964	3439115	chromosome_10.f.9654	0	+
chromosome_10	3439455	3439499	chromosome_10.f.9655	0	+
chromosome_10	3439620	3439794	chromosome_10.f.9656	0	+
chromosome_10	3440024	3440050	chromosome_10.f.9657	0	+
chromosome_10	3440158	3440201	chromosome_10.f.9658	0	+
chromosome_10	3440344	3440456	chromosome_10.f.9659	0	+
chromosome_10	3441291	3441332	chromosome_10.f.9660	0	+
chromosome_10	3441678	3441793	chromosome_10.f.9661	0	+
chromosome_10	3441946	3442010	chromosome_10.f.9662	0	+
chromosome_10	3442129	3442299	chromosome_10.f.9663	0	+
chromosome_10	3442384	3442559	chromosome_10.f.9664	0	+
chromosome_10	3442607	3442665	chromosome_10.f.9665	0	+
chromosome_10	3442957	3443027	chromosome_10.f.9666	0	+
chromosome_10	3443431	3443505	chromosome_10.f.9667	0	+
chromosome_10	3443620	3443680	chromosome_10.f.9668	0	+
chromosome_10	3443714	3443979	chromosome_10.f.9669	0	+
chromosome_10	3445296	3445430	chromosome_10.f.9670	0	+
chromosome_10	3445470	3445725	chromosome_10.f.9671	0	+
chromosome_10	3445762	3445917	chromosome_10.f.9672	0	+
chromosome_10	3446132	3446414	chromosome_10.f.9673	0	+
chromosome_10	3446575	3446774	chromosome_10.f.9674	0	+
chromosome_10	3446901	3447119	chromosome_10.f.9675	0	+
chromosome_10	3447290	3447318	chromosome_10.f.9676	0	+
chromosome_10	3447324	3447450	chromosome_10.f.9677	0	+
chromosome_10	3447681	3447796	chromosome_10.f.9678	0	+
chromosome_10	3448176	3448322	chromosome_10.f.9679	0	+
chromosome_10	3448731	3448889	chromosome_10.f.9680	0	+
chromosome_10	3449167	3449459	chromosome_10.f.9681	0	+
chromosome_10	3449522	3449670	chromosome_10.f.9682	0	+
chromosome_10	3449961	3450068	chromosome_10.f.9683	0	+
chromosome_10	3450259	3450477	chromosome_10.f.9684	0	+
chromosome_10	3450756	3450853	chromosome_10.f.9685	0	+
chromosome_10	3451132	3451296	chromosome_10.f.9686	0	+
chromosome_10	3451496	3451642	chromosome_10.f.9687	0	+
chromosome_10	3451886	3452029	chromosome_10.f.9688	0	+
chromosome_10	3452113	3452222	chromosome_10.f.9689	0	+
chromosome_10	3452292	3452364	chromosome_10.f.9690	0	+
chromosome_10	3452399	3452662	chromosome_10.f.9691	0	+
chromosome_10	3452678	3452827	chromosome_10.f.9692	0	+
chromosome_10	3452849	3453035	chromosome_10.f.9693	0	+
chromosome_10	3453052	3453087	chromosome_10.f.9694	0	+
chromosome_10	3456443	3456597	chromosome_10.f.9695	0	+
chromosome_10	3456822	3456904	chromosome_10.f.9696	0	+
chromosome_10	3457044	3457099	chromosome_10.f.9697	0	+
chromosome_10	3457103	3457123	chromosome_10.f.9698	0	+
chromosome_10	3457271	3457370	chromosome_10.f.9699	0	+
chromosome_10	3457620	3457684	chromosome_10.f.9700	0	+
chromosome_10	3457842	3457879	chromosome_10.f.9701	0	+
chromosome_10	3457889	3457920	chromosome_10.f.9702	0	+
chromosome_10	3458015	3458146	chromosome_10.f.9703	0	+
chromosome_10	3458292	3458422	chromosome_10.f.9704	0	+
chromosome_10	3458482	3458568	chromosome_10.f.9705	0	+
chromosome_10	3458777	3458878	chromosome_10.f.9706	0	+
chromosome_10	3458915	3458956	chromosome_10.f.9707	0	+
chromosome_10	3459092	3459111	chromosome_10.f.9708	0	+
chromosome_10	3459215	3459270	chromosome_10.f.9709	0	+
chromosome_10	3460232	3460251	chromosome_10.f.9710	0	+
chromosome_10	3460292	3460479	chromosome_10.f.9711	0	+
chromosome_10	3460484	3460494	chromosome_10.f.9712	0	+
chromosome_10	3460535	3460611	chromosome_10.f.9713	0	+
chromosome_10	3461019	3461107	chromosome_10.f.9714	0	+
chromosome_10	3461280	3461436	chromosome_10.f.9715	0	+
chromosome_10	3461562	3461625	chromosome_10.f.9716	0	+
chromosome_10	3461710	3461812	chromosome_10.f.9717	0	+
chromosome_10	3461967	3462053	chromosome_10.f.9718	0	+
chromosome_10	3462280	3462435	chromosome_10.f.9719	0	+
chromosome_10	3463234	3463339	chromosome_10.f.9720	0	+
chromosome_10	3463456	3463644	chromosome_10.f.9721	0	+
chromosome_10	3463800	3463834	chromosome_10.f.9722	0	+
chromosome_10	3463871	3464169	chromosome_10.f.9723	0	+
chromosome_10	3464273	3464444	chromosome_10.f.9724	0	+
chromosome_10	3464517	3464556	chromosome_10.f.9725	0	+
chromosome_10	3464660	3464749	chromosome_10.f.9726	0	+
chromosome_10	3464804	3464869	chromosome_10.f.9727	0	+
chromosome_10	3465023	3465227	chromosome_10.f.9728	0	+
chromosome_10	3465301	3465308	chromosome_10.f.9729	0	+
chromosome_10	3465347	3465496	chromosome_10.f.9730	0	+
chromosome_10	3465609	3465761	chromosome_10.f.9731	0	+
chromosome_10	3465903	3466014	chromosome_10.f.9732	0	+
chromosome_10	3466072	3466084	chromosome_10.f.9733	0	+
chromosome_10	3466125	3466199	chromosome_10.f.9734	0	+
chromosome_10	3466206	3466238	chromosome_10.f.9735	0	+
chromosome_10	3466411	3466618	chromosome_10.f.9736	0	+
chromosome_10	3466631	3466658	chromosome_10.f.9737	0	+
chromosome_10	3466746	3466919	chromosome_10.f.9738	0	+
chromosome_10	3467091	3467244	chromosome_10.f.9739	0	+
chromosome_10	3467289	3467344	chromosome_10.f.9740	0	+
chromosome_10	3467422	3467462	chromosome_10.f.9741	0	+
chromosome_10	3467487	3467518	chromosome_10.f.9742	0	+
chromosome_10	3467571	3467671	chromosome_10.f.9743	0	+
chromosome_10	3467833	3467891	chromosome_10.f.9744	0	+
chromosome_10	3467979	3467999	chromosome_10.f.9745	0	+
chromosome_10	3468356	3468440	chromosome_10.f.9746	0	+
chromosome_10	3468468	3468487	chromosome_10.f.9747	0	+
chromosome_10	3468535	3468618	chromosome_10.f.9748	0	+
chromosome_10	3468668	3468896	chromosome_10.f.9749	0	+
chromosome_10	3468935	3469038	chromosome_10.f.9750	0	+
chromosome_10	3469147	3469352	chromosome_10.f.9751	0	+
chromosome_10	3469360	3469812	chromosome_10.f.9752	0	+
chromosome_10	3469972	3470270	chromosome_10.f.9753	0	+
chromosome_10	3470468	3470581	chromosome_10.f.9754	0	+
chromosome_10	3470594	3470659	chromosome_10.f.9755	0	+
chromosome_10	3470666	3470764	chromosome_10.f.9756	0	+
chromosome_10	3470879	3470908	chromosome_10.f.9757	0	+
chromosome_10	3471049	3471188	chromosome_10.f.9758	0	+
chromosome_10	3471243	3471312	chromosome_10.f.9759	0	+
chromosome_10	3471372	3471442	chromosome_10.f.9760	0	+
chromosome_10	3471518	3471523	chromosome_10.f.9761	0	+
chromosome_10	3471534	3471700	chromosome_10.f.9762	0	+
chromosome_10	3471717	3471816	chromosome_10.f.9763	0	+
chromosome_10	3471838	3471932	chromosome_10.f.9764	0	+
chromosome_10	3472012	3472076	chromosome_10.f.9765	0	+
chromosome_10	3472098	3472163	chromosome_10.f.9766	0	+
chromosome_10	3472282	3472348	chromosome_10.f.9767	0	+
chromosome_10	3472375	3472403	chromosome_10.f.9768	0	+
chromosome_10	3472440	3472479	chromosome_10.f.9769	0	+
chromosome_10	3472579	3472730	chromosome_10.f.9770	0	+
chromosome_10	3472766	3472814	chromosome_10.f.9771	0	+
chromosome_10	3472905	3472964	chromosome_10.f.9772	0	+
chromosome_10	3473038	3473096	chromosome_10.f.9773	0	+
chromosome_10	3473160	3473208	chromosome_10.f.9774	0	+
chromosome_10	3473226	3473265	chromosome_10.f.9775	0	+
chromosome_10	3473313	3473349	chromosome_10.f.9776	0	+
chromosome_10	3473532	3473588	chromosome_10.f.9777	0	+
chromosome_10	3473610	3473763	chromosome_10.f.9778	0	+
chromosome_10	3473797	3473819	chromosome_10.f.9779	0	+
chromosome_10	3473830	3473862	chromosome_10.f.9780	0	+
chromosome_10	3473983	3474246	chromosome_10.f.9781	0	+
chromosome_10	3474361	3474570	chromosome_10.f.9782	0	+
chromosome_10	3474597	3474683	chromosome_10.f.9783	0	+
chromosome_10	3474696	3474965	chromosome_10.f.9784	0	+
chromosome_10	3474978	3475047	chromosome_10.f.9785	0	+
chromosome_10	3475070	3475196	chromosome_10.f.9786	0	+
chromosome_10	3475354	3475464	chromosome_10.f.9787	0	+
chromosome_10	3475472	3475517	chromosome_10.f.9788	0	+
chromosome_10	3475657	3475825	chromosome_10.f.9789	0	+
chromosome_10	3475955	3476117	chromosome_10.f.9790	0	+
chromosome_10	3476124	3476156	chromosome_10.f.9791	0	+
chromosome_10	3476276	3476363	chromosome_10.f.9792	0	+
chromosome_10	3476553	3476901	chromosome_10.f.9793	0	+
chromosome_10	3477076	3477166	chromosome_10.f.9794	0	+
chromosome_10	3477175	3477471	chromosome_10.f.9795	0	+
chromosome_10	3477663	3477790	chromosome_10.f.9796	0	+
chromosome_10	3477863	3478174	chromosome_10.f.9797	0	+
chromosome_10	3478342	3478619	chromosome_10.f.9798	0	+
chromosome_10	3478647	3478671	chromosome_10.f.9799	0	+
chromosome_10	3478757	3478864	chromosome_10.f.9800	0	+
chromosome_10	3478994	3479083	chromosome_10.f.9801	0	+
chromosome_10	3479312	3479378	chromosome_10.f.9802	0	+
chromosome_10	3481551	3481868	chromosome_10.f.9803	0	+
chromosome_10	3481885	3482020	chromosome_10.f.9804	0	+
chromosome_10	3482113	3482304	chromosome_10.f.9805	0	+
chromosome_10	3482348	3482886	chromosome_10.f.9806	0	+
chromosome_10	3483032	3483281	chromosome_10.f.9807	0	+
chromosome_10	3483479	3483632	chromosome_10.f.9808	0	+
chromosome_10	3483683	3483937	chromosome_10.f.9809	0	+
chromosome_10	3484003	3484039	chromosome_10.f.9810	0	+
chromosome_10	3484081	3484379	chromosome_10.f.9811	0	+
chromosome_10	3484502	3484618	chromosome_10.f.9812	0	+
chromosome_10	3485555	3485594	chromosome_10.f.9813	0	+
chromosome_10	3485607	3485721	chromosome_10.f.9814	0	+
chromosome_10	3485823	3485950	chromosome_10.f.9815	0	+
chromosome_10	3486093	3486136	chromosome_10.f.9816	0	+
chromosome_10	3486237	3486454	chromosome_10.f.9817	0	+
chromosome_10	3486496	3486579	chromosome_10.f.9818	0	+
chromosome_10	3486583	3486599	chromosome_10.f.9819	0	+
chromosome_10	3486797	3486920	chromosome_10.f.9820	0	+
chromosome_10	3486931	3486977	chromosome_10.f.9821	0	+
chromosome_10	3490024	3490138	chromosome_10.f.9822	0	+
chromosome_10	3490161	3490417	chromosome_10.f.9823	0	+
chromosome_10	3490504	3490718	chromosome_10.f.9824	0	+
chromosome_10	3490855	3491045	chromosome_10.f.9825	0	+
chromosome_10	3491157	3491431	chromosome_10.f.9826	0	+
chromosome_10	3491436	3491487	chromosome_10.f.9827	0	+
chromosome_10	3491497	3491551	chromosome_10.f.9828	0	+
chromosome_10	3491558	3491617	chromosome_10.f.9829	0	+
chromosome_10	3491784	3491816	chromosome_10.f.9830	0	+
chromosome_10	3491838	3492047	chromosome_10.f.9831	0	+
chromosome_10	3492054	3492091	chromosome_10.f.9832	0	+
chromosome_10	3492280	3492385	chromosome_10.f.9833	0	+
chromosome_10	3492570	3492623	chromosome_10.f.9834	0	+
chromosome_10	3492745	3493813	chromosome_10.f.9835	0	+
chromosome_10	3493991	3494618	chromosome_10.f.9836	0	+
chromosome_10	3494770	3494855	chromosome_10.f.9837	0	+
chromosome_10	3494860	3494897	chromosome_10.f.9838	0	+
chromosome_10	3494910	3495027	chromosome_10.f.9839	0	+
chromosome_10	3495170	3495215	chromosome_10.f.9840	0	+
chromosome_10	3495333	3495419	chromosome_10.f.9841	0	+
chromosome_10	3495573	3495646	chromosome_10.f.9842	0	+
chromosome_10	3496147	3496249	chromosome_10.f.9843	0	+
chromosome_10	3496385	3496649	chromosome_10.f.9844	0	+
chromosome_10	3496965	3497109	chromosome_10.f.9845	0	+
chromosome_10	3497267	3497446	chromosome_10.f.9846	0	+
chromosome_10	3497552	3497725	chromosome_10.f.9847	0	+
chromosome_10	3497730	3497785	chromosome_10.f.9848	0	+
chromosome_10	3497792	3497927	chromosome_10.f.9849	0	+
chromosome_10	3497960	3498067	chromosome_10.f.9850	0	+
chromosome_10	3498224	3498287	chromosome_10.f.9851	0	+
chromosome_10	3498437	3498458	chromosome_10.f.9852	0	+
chromosome_10	3498477	3498505	chromosome_10.f.9853	0	+
chromosome_10	3498519	3498593	chromosome_10.f.9854	0	+
chromosome_10	3498721	3498870	chromosome_10.f.9855	0	+
chromosome_10	3498876	3498905	chromosome_10.f.9856	0	+
chromosome_10	3499140	3499307	chromosome_10.f.9857	0	+
chromosome_10	3499433	3499607	chromosome_10.f.9858	0	+
chromosome_10	3499675	3499944	chromosome_10.f.9859	0	+
chromosome_10	3500094	3500511	chromosome_10.f.9860	0	+
chromosome_10	3500643	3500695	chromosome_10.f.9861	0	+
chromosome_10	3500824	3500946	chromosome_10.f.9862	0	+
chromosome_10	3501012	3501379	chromosome_10.f.9863	0	+
chromosome_10	3501391	3501516	chromosome_10.f.9864	0	+
chromosome_10	3502583	3503082	chromosome_10.f.9865	0	+
chromosome_10	3503868	3504229	chromosome_10.f.9866	0	+
chromosome_10	3504261	3504361	chromosome_10.f.9867	0	+
chromosome_10	3504937	3505037	chromosome_10.f.9868	0	+
chromosome_10	3505397	3505533	chromosome_10.f.9869	0	+
chromosome_10	3505784	3505855	chromosome_10.f.9870	0	+
chromosome_10	3505862	3505870	chromosome_10.f.9871	0	+
chromosome_10	3505880	3505900	chromosome_10.f.9872	0	+
chromosome_10	3506188	3506197	chromosome_10.f.9873	0	+
chromosome_10	3506203	3506290	chromosome_10.f.9874	0	+
chromosome_10	3507260	3507452	chromosome_10.f.9875	0	+
chromosome_10	3507469	3507491	chromosome_10.f.9876	0	+
chromosome_10	3507522	3507540	chromosome_10.f.9877	0	+
chromosome_10	3507689	3507829	chromosome_10.f.9878	0	+
chromosome_10	3508088	3508181	chromosome_10.f.9879	0	+
chromosome_10	3508225	3508386	chromosome_10.f.9880	0	+
chromosome_10	3508401	3508526	chromosome_10.f.9881	0	+
chromosome_10	3508900	3509146	chromosome_10.f.9882	0	+
chromosome_10	3509268	3509391	chromosome_10.f.9883	0	+
chromosome_10	3509789	3509866	chromosome_10.f.9884	0	+
chromosome_10	3510002	3510082	chromosome_10.f.9885	0	+
chromosome_10	3510106	3510180	chromosome_10.f.9886	0	+
chromosome_10	3510474	3510545	chromosome_10.f.9887	0	+
chromosome_10	3510549	3510572	chromosome_10.f.9888	0	+
chromosome_10	3510651	3510656	chromosome_10.f.9889	0	+
chromosome_10	3510834	3510856	chromosome_10.f.9890	0	+
chromosome_10	3510867	3510906	chromosome_10.f.9891	0	+
chromosome_10	3510913	3510920	chromosome_10.f.9892	0	+
chromosome_10	3510975	3511311	chromosome_10.f.9893	0	+
chromosome_10	3511368	3511453	chromosome_10.f.9894	0	+
chromosome_10	3511588	3511656	chromosome_10.f.9895	0	+
chromosome_10	3511688	3511697	chromosome_10.f.9896	0	+
chromosome_10	3511742	3511767	chromosome_10.f.9897	0	+
chromosome_10	3511775	3511788	chromosome_10.f.9898	0	+
chromosome_10	3511795	3511857	chromosome_10.f.9899	0	+
chromosome_10	3512057	3512108	chromosome_10.f.9900	0	+
chromosome_10	3512117	3512125	chromosome_10.f.9901	0	+
chromosome_10	3512132	3512197	chromosome_10.f.9902	0	+
chromosome_10	3625761	3625985	chromosome_10.f.9903	0	+
chromosome_10	3626073	3626247	chromosome_10.f.9904	0	+
chromosome_10	3626358	3626603	chromosome_10.f.9905	0	+
chromosome_10	3626712	3626798	chromosome_10.f.9906	0	+
chromosome_10	3626808	3626834	chromosome_10.f.9907	0	+
chromosome_10	3626976	3627124	chromosome_10.f.9908	0	+
chromosome_10	3627363	3627513	chromosome_10.f.9909	0	+
chromosome_10	3627648	3627731	chromosome_10.f.9910	0	+
chromosome_10	3627885	3628030	chromosome_10.f.9911	0	+
chromosome_10	3628105	3628674	chromosome_10.f.9912	0	+
chromosome_10	3628787	3629033	chromosome_10.f.9913	0	+
chromosome_10	3629043	3629086	chromosome_10.f.9914	0	+
chromosome_10	3629225	3629431	chromosome_10.f.9915	0	+
chromosome_10	3629545	3629583	chromosome_10.f.9916	0	+
chromosome_10	3629626	3629718	chromosome_10.f.9917	0	+
chromosome_10	3629729	3630111	chromosome_10.f.9918	0	+
chromosome_10	3630139	3630180	chromosome_10.f.9919	0	+
chromosome_10	3630247	3630404	chromosome_10.f.9920	0	+
chromosome_10	3630420	3630543	chromosome_10.f.9921	0	+
chromosome_10	3630727	3630811	chromosome_10.f.9922	0	+
chromosome_10	3630831	3630844	chromosome_10.f.9923	0	+
chromosome_10	3631034	3631195	chromosome_10.f.9924	0	+
chromosome_10	3631367	3631473	chromosome_10.f.9925	0	+
chromosome_10	3631738	3631896	chromosome_10.f.9926	0	+
chromosome_10	3632032	3632399	chromosome_10.f.9927	0	+
chromosome_10	3632413	3632433	chromosome_10.f.9928	0	+
chromosome_10	3632546	3632562	chromosome_10.f.9929	0	+
chromosome_10	3632588	3632846	chromosome_10.f.9930	0	+
chromosome_10	3632864	3632954	chromosome_10.f.9931	0	+
chromosome_10	3633189	3633217	chromosome_10.f.9932	0	+
chromosome_10	3633280	3633475	chromosome_10.f.9933	0	+
chromosome_10	3634444	3634480	chromosome_10.f.9934	0	+
chromosome_10	3634548	3634582	chromosome_10.f.9935	0	+
chromosome_10	3634627	3634685	chromosome_10.f.9936	0	+
chromosome_10	3634729	3634820	chromosome_10.f.9937	0	+
chromosome_10	3635005	3635078	chromosome_10.f.9938	0	+
chromosome_10	3635122	3635250	chromosome_10.f.9939	0	+
chromosome_10	3635387	3635469	chromosome_10.f.9940	0	+
chromosome_10	3635660	3635761	chromosome_10.f.9941	0	+
chromosome_10	3635919	3635999	chromosome_10.f.9942	0	+
chromosome_10	3636113	3636284	chromosome_10.f.9943	0	+
chromosome_10	3636473	3636666	chromosome_10.f.9944	0	+
chromosome_10	3636844	3637003	chromosome_10.f.9945	0	+
chromosome_10	3637053	3637178	chromosome_10.f.9946	0	+
chromosome_10	3637200	3637328	chromosome_10.f.9947	0	+
chromosome_10	3637426	3637608	chromosome_10.f.9948	0	+
chromosome_10	3637862	3637991	chromosome_10.f.9949	0	+
chromosome_10	3638215	3638541	chromosome_10.f.9950	0	+
chromosome_10	3638580	3638632	chromosome_10.f.9951	0	+
chromosome_10	3638723	3638856	chromosome_10.f.9952	0	+
chromosome_10	3638979	3639133	chromosome_10.f.9953	0	+
chromosome_10	3639316	3639446	chromosome_10.f.9954	0	+
chromosome_10	3639582	3639781	chromosome_10.f.9955	0	+
chromosome_10	3639856	3639974	chromosome_10.f.9956	0	+
chromosome_10	3640131	3640252	chromosome_10.f.9957	0	+
chromosome_10	3640259	3640268	chromosome_10.f.9958	0	+
chromosome_10	3640431	3640490	chromosome_10.f.9959	0	+
chromosome_10	3640494	3640520	chromosome_10.f.9960	0	+
chromosome_10	3640631	3640728	chromosome_10.f.9961	0	+
chromosome_10	3640830	3641101	chromosome_10.f.9962	0	+
chromosome_10	3641236	3641390	chromosome_10.f.9963	0	+
chromosome_10	3641512	3641562	chromosome_10.f.9964	0	+
chromosome_10	3641594	3641732	chromosome_10.f.9965	0	+
chromosome_10	3641950	3642276	chromosome_10.f.9966	0	+
chromosome_10	3642292	3642402	chromosome_10.f.9967	0	+
chromosome_10	3642681	3642816	chromosome_10.f.9968	0	+
chromosome_10	3642941	3643040	chromosome_10.f.9969	0	+
chromosome_10	3643207	3643442	chromosome_10.f.9970	0	+
chromosome_10	3643522	3643678	chromosome_10.f.9971	0	+
chromosome_10	3643696	3643716	chromosome_10.f.9972	0	+
chromosome_10	3645845	3646004	chromosome_10.f.9973	0	+
chromosome_10	3646115	3646243	chromosome_10.f.9974	0	+
chromosome_10	3646343	3646403	chromosome_10.f.9975	0	+
chromosome_10	3646443	3646637	chromosome_10.f.9976	0	+
chromosome_10	3646667	3647365	chromosome_10.f.9977	0	+
chromosome_10	3647483	3647834	chromosome_10.f.9978	0	+
chromosome_10	3647943	3648120	chromosome_10.f.9979	0	+
chromosome_10	3648229	3648256	chromosome_10.f.9980	0	+
chromosome_10	3648330	3648612	chromosome_10.f.9981	0	+
chromosome_10	3648654	3648852	chromosome_10.f.9982	0	+
chromosome_10	3648982	3649051	chromosome_10.f.9983	0	+
chromosome_10	3649163	3649305	chromosome_10.f.9984	0	+
chromosome_10	3649436	3649651	chromosome_10.f.9985	0	+
chromosome_10	3649763	3649826	chromosome_10.f.9986	0	+
chromosome_10	3650030	3650213	chromosome_10.f.9987	0	+
chromosome_10	3650258	3650488	chromosome_10.f.9988	0	+
chromosome_10	3650568	3650803	chromosome_10.f.9989	0	+
chromosome_10	3650838	3650872	chromosome_10.f.9990	0	+
chromosome_10	3650914	3650935	chromosome_10.f.9991	0	+
chromosome_10	3651018	3651085	chromosome_10.f.9992	0	+
chromosome_10	3651108	3651369	chromosome_10.f.9993	0	+
chromosome_10	3651484	3651591	chromosome_10.f.9994	0	+
chromosome_10	3652001	3652283	chromosome_10.f.9995	0	+
chromosome_10	3652340	3652523	chromosome_10.f.9996	0	+
chromosome_10	3652565	3652636	chromosome_10.f.9997	0	+
chromosome_10	3652717	3652881	chromosome_10.f.9998	0	+
chromosome_10	3652908	3652943	chromosome_10.f.9999	0	+
chromosome_10	3653049	3653193	chromosome_10.f.10000	0	+
chromosome_10	3653269	3653442	chromosome_10.f.10001	0	+
chromosome_10	3653686	3654308	chromosome_10.f.10002	0	+
chromosome_10	3655416	3655750	chromosome_10.f.10003	0	+
chromosome_10	3657548	3657580	chromosome_10.f.10004	0	+
chromosome_10	3657598	3657617	chromosome_10.f.10005	0	+
chromosome_10	3657641	3657812	chromosome_10.f.10006	0	+
chromosome_10	3658104	3658395	chromosome_10.f.10007	0	+
chromosome_10	3658498	3658556	chromosome_10.f.10008	0	+
chromosome_10	3658594	3658748	chromosome_10.f.10009	0	+
chromosome_10	3658869	3659129	chromosome_10.f.10010	0	+
chromosome_10	3659140	3659443	chromosome_10.f.10011	0	+
chromosome_10	3659531	3659710	chromosome_10.f.10012	0	+
chromosome_10	3659732	3659946	chromosome_10.f.10013	0	+
chromosome_10	3660086	3660106	chromosome_10.f.10014	0	+
chromosome_10	3660140	3660318	chromosome_10.f.10015	0	+
chromosome_10	3660393	3660416	chromosome_10.f.10016	0	+
chromosome_10	3660719	3660854	chromosome_10.f.10017	0	+
chromosome_10	3661020	3661194	chromosome_10.f.10018	0	+
chromosome_10	3661263	3661286	chromosome_10.f.10019	0	+
chromosome_10	3661344	3661525	chromosome_10.f.10020	0	+
chromosome_10	3661619	3661813	chromosome_10.f.10021	0	+
chromosome_10	3661929	3662046	chromosome_10.f.10022	0	+
chromosome_10	3662150	3662184	chromosome_10.f.10023	0	+
chromosome_10	3664016	3664100	chromosome_10.f.10024	0	+
chromosome_10	3664234	3664268	chromosome_10.f.10025	0	+
chromosome_10	3664387	3664522	chromosome_10.f.10026	0	+
chromosome_10	3664577	3664611	chromosome_10.f.10027	0	+
chromosome_10	3664623	3664653	chromosome_10.f.10028	0	+
chromosome_10	3664783	3664883	chromosome_10.f.10029	0	+
chromosome_10	3664957	3664979	chromosome_10.f.10030	0	+
chromosome_10	3665303	3665365	chromosome_10.f.10031	0	+
chromosome_10	3665453	3665475	chromosome_10.f.10032	0	+
chromosome_10	3665500	3665562	chromosome_10.f.10033	0	+
chromosome_10	3665721	3665938	chromosome_10.f.10034	0	+
chromosome_10	3665955	3666075	chromosome_10.f.10035	0	+
chromosome_10	3666259	3666423	chromosome_10.f.10036	0	+
chromosome_10	3666457	3666845	chromosome_10.f.10037	0	+
chromosome_10	3666952	3667044	chromosome_10.f.10038	0	+
chromosome_10	3667048	3667065	chromosome_10.f.10039	0	+
chromosome_10	3667132	3667159	chromosome_10.f.10040	0	+
chromosome_10	3667262	3667272	chromosome_10.f.10041	0	+
chromosome_10	3667278	3667498	chromosome_10.f.10042	0	+
chromosome_10	3667530	3667819	chromosome_10.f.10043	0	+
chromosome_10	3667892	3667985	chromosome_10.f.10044	0	+
chromosome_10	3668018	3668356	chromosome_10.f.10045	0	+
chromosome_10	3668470	3668521	chromosome_10.f.10046	0	+
chromosome_10	3668729	3668791	chromosome_10.f.10047	0	+
chromosome_10	3668806	3668876	chromosome_10.f.10048	0	+
chromosome_10	3669072	3669212	chromosome_10.f.10049	0	+
chromosome_10	3669652	3669842	chromosome_10.f.10050	0	+
chromosome_10	3669903	3669945	chromosome_10.f.10051	0	+
chromosome_10	3670857	3670879	chromosome_10.f.10052	0	+
chromosome_10	3671094	3671193	chromosome_10.f.10053	0	+
chromosome_10	3671297	3671386	chromosome_10.f.10054	0	+
chromosome_10	3671545	3671657	chromosome_10.f.10055	0	+
chromosome_10	3671776	3671813	chromosome_10.f.10056	0	+
chromosome_10	3671881	3671943	chromosome_10.f.10057	0	+
chromosome_10	3672001	3672083	chromosome_10.f.10058	0	+
chromosome_10	3672186	3672262	chromosome_10.f.10059	0	+
chromosome_10	3672345	3672372	chromosome_10.f.10060	0	+
chromosome_10	3672424	3672534	chromosome_10.f.10061	0	+
chromosome_10	3672550	3672615	chromosome_10.f.10062	0	+
chromosome_10	3672767	3672844	chromosome_10.f.10063	0	+
chromosome_10	3672948	3672997	chromosome_10.f.10064	0	+
chromosome_10	3673144	3673190	chromosome_10.f.10065	0	+
chromosome_10	3673237	3673244	chromosome_10.f.10066	0	+
chromosome_10	3673252	3673285	chromosome_10.f.10067	0	+
chromosome_10	3673315	3673448	chromosome_10.f.10068	0	+
chromosome_10	3673468	3673516	chromosome_10.f.10069	0	+
chromosome_10	3673522	3673551	chromosome_10.f.10070	0	+
chromosome_10	3673571	3673637	chromosome_10.f.10071	0	+
chromosome_10	3673816	3673863	chromosome_10.f.10072	0	+
chromosome_10	3673869	3673906	chromosome_10.f.10073	0	+
chromosome_10	3674175	3674263	chromosome_10.f.10074	0	+
chromosome_10	3674473	3674617	chromosome_10.f.10075	0	+
chromosome_10	3674762	3674802	chromosome_10.f.10076	0	+
chromosome_10	3674811	3674934	chromosome_10.f.10077	0	+
chromosome_10	3675071	3675134	chromosome_10.f.10078	0	+
chromosome_10	3675147	3675272	chromosome_10.f.10079	0	+
chromosome_10	3675453	3675645	chromosome_10.f.10080	0	+
chromosome_10	3675731	3675769	chromosome_10.f.10081	0	+
chromosome_10	3675779	3675803	chromosome_10.f.10082	0	+
chromosome_10	3675867	3675934	chromosome_10.f.10083	0	+
chromosome_10	3675939	3675972	chromosome_10.f.10084	0	+
chromosome_10	3676199	3676257	chromosome_10.f.10085	0	+
chromosome_10	3676361	3676452	chromosome_10.f.10086	0	+
chromosome_10	3676614	3676789	chromosome_10.f.10087	0	+
chromosome_10	3676807	3676834	chromosome_10.f.10088	0	+
chromosome_10	3676842	3676849	chromosome_10.f.10089	0	+
chromosome_10	3676873	3676949	chromosome_10.f.10090	0	+
chromosome_10	3683350	3683406	chromosome_10.f.10091	0	+
chromosome_10	3683851	3683896	chromosome_10.f.10092	0	+
chromosome_10	3685164	3685187	chromosome_10.f.10093	0	+
chromosome_10	3686199	3686239	chromosome_10.f.10094	0	+
chromosome_10	3686951	3687035	chromosome_10.f.10095	0	+
chromosome_10	3687176	3687257	chromosome_10.f.10096	0	+
chromosome_10	3687355	3687443	chromosome_10.f.10097	0	+
chromosome_10	3687538	3687671	chromosome_10.f.10098	0	+
chromosome_10	3688193	3688223	chromosome_10.f.10099	0	+
chromosome_10	3688269	3688273	chromosome_10.f.10100	0	+
chromosome_10	3688331	3688368	chromosome_10.f.10101	0	+
chromosome_10	3691213	3691909	chromosome_10.f.10102	0	+
chromosome_10	3691951	3691987	chromosome_10.f.10103	0	+
chromosome_10	3692169	3692267	chromosome_10.f.10104	0	+
chromosome_10	3692854	3692956	chromosome_10.f.10105	0	+
chromosome_10	3692987	3693309	chromosome_10.f.10106	0	+
chromosome_10	3693320	3693333	chromosome_10.f.10107	0	+
chromosome_10	3693593	3693686	chromosome_10.f.10108	0	+
chromosome_10	3693810	3694092	chromosome_10.f.10109	0	+
chromosome_10	3694133	3694138	chromosome_10.f.10110	0	+
chromosome_10	3694166	3694891	chromosome_10.f.10111	0	+
chromosome_10	3694935	3694962	chromosome_10.f.10112	0	+
chromosome_10	3695000	3695142	chromosome_10.f.10113	0	+
chromosome_10	3695210	3695359	chromosome_10.f.10114	0	+
chromosome_10	3695550	3695565	chromosome_10.f.10115	0	+
chromosome_10	3695584	3695655	chromosome_10.f.10116	0	+
chromosome_10	3695751	3696021	chromosome_10.f.10117	0	+
chromosome_10	3696041	3696103	chromosome_10.f.10118	0	+
chromosome_10	3696110	3696127	chromosome_10.f.10119	0	+
chromosome_10	3696135	3696147	chromosome_10.f.10120	0	+
chromosome_10	3697001	3697177	chromosome_10.f.10121	0	+
chromosome_10	3697368	3697470	chromosome_10.f.10122	0	+
chromosome_10	3697634	3697749	chromosome_10.f.10123	0	+
chromosome_10	3697912	3698114	chromosome_10.f.10124	0	+
chromosome_10	3698541	3698720	chromosome_10.f.10125	0	+
chromosome_10	3698904	3698979	chromosome_10.f.10126	0	+
chromosome_10	3699489	3699662	chromosome_10.f.10127	0	+
chromosome_10	3699785	3699889	chromosome_10.f.10128	0	+
chromosome_10	3700098	3700219	chromosome_10.f.10129	0	+
chromosome_10	3700337	3700427	chromosome_10.f.10130	0	+
chromosome_10	3700541	3700608	chromosome_10.f.10131	0	+
chromosome_10	3700754	3700775	chromosome_10.f.10132	0	+
chromosome_10	3700852	3701071	chromosome_10.f.10133	0	+
chromosome_10	3701743	3701774	chromosome_10.f.10134	0	+
chromosome_10	3701779	3701834	chromosome_10.f.10135	0	+
chromosome_10	3701999	3702174	chromosome_10.f.10136	0	+
chromosome_10	3702407	3702439	chromosome_10.f.10137	0	+
chromosome_10	3702443	3702569	chromosome_10.f.10138	0	+
chromosome_10	3702844	3702902	chromosome_10.f.10139	0	+
chromosome_10	3702918	3702974	chromosome_10.f.10140	0	+
chromosome_10	3703093	3703386	chromosome_10.f.10141	0	+
chromosome_10	3703584	3703623	chromosome_10.f.10142	0	+
chromosome_10	3703633	3703737	chromosome_10.f.10143	0	+
chromosome_10	3704887	3704973	chromosome_10.f.10144	0	+
chromosome_10	3705010	3705065	chromosome_10.f.10145	0	+
chromosome_10	3705211	3705441	chromosome_10.f.10146	0	+
chromosome_10	3705614	3705736	chromosome_10.f.10147	0	+
chromosome_10	3705962	3706022	chromosome_10.f.10148	0	+
chromosome_10	3706057	3706203	chromosome_10.f.10149	0	+
chromosome_10	3706611	3706657	chromosome_10.f.10150	0	+
chromosome_10	3706687	3706695	chromosome_10.f.10151	0	+
chromosome_10	3706770	3706816	chromosome_10.f.10152	0	+
chromosome_10	3706887	3706912	chromosome_10.f.10153	0	+
chromosome_10	3706925	3706957	chromosome_10.f.10154	0	+
chromosome_10	3707036	3707074	chromosome_10.f.10155	0	+
chromosome_10	3707164	3707236	chromosome_10.f.10156	0	+
chromosome_10	3707292	3707311	chromosome_10.f.10157	0	+
chromosome_10	3707328	3707369	chromosome_10.f.10158	0	+
chromosome_10	3707466	3707521	chromosome_10.f.10159	0	+
chromosome_10	3707576	3707617	chromosome_10.f.10160	0	+
chromosome_10	3707750	3707834	chromosome_10.f.10161	0	+
chromosome_10	3707876	3707941	chromosome_10.f.10162	0	+
chromosome_10	3708012	3708059	chromosome_10.f.10163	0	+
chromosome_10	3708115	3708139	chromosome_10.f.10164	0	+
chromosome_10	3708233	3708294	chromosome_10.f.10165	0	+
chromosome_10	3708332	3708367	chromosome_10.f.10166	0	+
chromosome_10	3708386	3708442	chromosome_10.f.10167	0	+
chromosome_10	3708526	3708578	chromosome_10.f.10168	0	+
chromosome_10	3708589	3708699	chromosome_10.f.10169	0	+
chromosome_10	3708711	3708850	chromosome_10.f.10170	0	+
chromosome_10	3708924	3709067	chromosome_10.f.10171	0	+
chromosome_10	3709235	3709249	chromosome_10.f.10172	0	+
chromosome_10	3709376	3709479	chromosome_10.f.10173	0	+
chromosome_10	3709502	3709563	chromosome_10.f.10174	0	+
chromosome_10	3709639	3709737	chromosome_10.f.10175	0	+
chromosome_10	3709907	3710287	chromosome_10.f.10176	0	+
chromosome_10	3710464	3710651	chromosome_10.f.10177	0	+
chromosome_10	3711057	3711172	chromosome_10.f.10178	0	+
chromosome_10	3711347	3711379	chromosome_10.f.10179	0	+
chromosome_10	3711397	3711474	chromosome_10.f.10180	0	+
chromosome_10	3711518	3711626	chromosome_10.f.10181	0	+
chromosome_10	3711633	3711656	chromosome_10.f.10182	0	+
chromosome_10	3711906	3712113	chromosome_10.f.10183	0	+
chromosome_10	3712245	3712253	chromosome_10.f.10184	0	+
chromosome_10	3712278	3712375	chromosome_10.f.10185	0	+
chromosome_10	3712688	3712803	chromosome_10.f.10186	0	+
chromosome_10	3714420	3714501	chromosome_10.f.10187	0	+
chromosome_10	3715273	3715292	chromosome_10.f.10188	0	+
chromosome_10	3716338	3716592	chromosome_10.f.10189	0	+
chromosome_10	3716848	3716904	chromosome_10.f.10190	0	+
chromosome_10	3717203	3717289	chromosome_10.f.10191	0	+
chromosome_10	3717464	3717569	chromosome_10.f.10192	0	+
chromosome_10	3717814	3718060	chromosome_10.f.10193	0	+
chromosome_10	3719018	3719099	chromosome_10.f.10194	0	+
chromosome_10	3719865	3720037	chromosome_10.f.10195	0	+
chromosome_10	3721029	3721063	chromosome_10.f.10196	0	+
chromosome_10	3721087	3721119	chromosome_10.f.10197	0	+
chromosome_10	3721276	3721393	chromosome_10.f.10198	0	+
chromosome_10	3721417	3721732	chromosome_10.f.10199	0	+
chromosome_10	3721895	3721952	chromosome_10.f.10200	0	+
chromosome_10	3722219	3722384	chromosome_10.f.10201	0	+
chromosome_10	3722585	3722689	chromosome_10.f.10202	0	+
chromosome_10	3722964	3723117	chromosome_10.f.10203	0	+
chromosome_10	3723127	3723192	chromosome_10.f.10204	0	+
chromosome_10	3723224	3723252	chromosome_10.f.10205	0	+
chromosome_10	3723378	3723469	chromosome_10.f.10206	0	+
chromosome_10	3723637	3723706	chromosome_10.f.10207	0	+
chromosome_10	3723893	3723986	chromosome_10.f.10208	0	+
chromosome_10	3725171	3725295	chromosome_10.f.10209	0	+
chromosome_10	3725314	3725618	chromosome_10.f.10210	0	+
chromosome_10	3725676	3725735	chromosome_10.f.10211	0	+
chromosome_10	3725938	3726005	chromosome_10.f.10212	0	+
chromosome_10	3726153	3726316	chromosome_10.f.10213	0	+
chromosome_10	3726492	3726564	chromosome_10.f.10214	0	+
chromosome_10	3726648	3726696	chromosome_10.f.10215	0	+
chromosome_10	3727017	3727126	chromosome_10.f.10216	0	+
chromosome_10	3727194	3727240	chromosome_10.f.10217	0	+
chromosome_10	3727278	3727295	chromosome_10.f.10218	0	+
chromosome_10	3727467	3727694	chromosome_10.f.10219	0	+
chromosome_10	3727756	3727883	chromosome_10.f.10220	0	+
chromosome_10	3728375	3728422	chromosome_10.f.10221	0	+
chromosome_10	3728434	3728483	chromosome_10.f.10222	0	+
chromosome_10	3728550	3728580	chromosome_10.f.10223	0	+
chromosome_10	3728709	3728731	chromosome_10.f.10224	0	+
chromosome_10	3728771	3728905	chromosome_10.f.10225	0	+
chromosome_10	3729022	3729170	chromosome_10.f.10226	0	+
chromosome_10	3729345	3729471	chromosome_10.f.10227	0	+
chromosome_10	3729671	3729830	chromosome_10.f.10228	0	+
chromosome_10	3729887	3730195	chromosome_10.f.10229	0	+
chromosome_10	3730414	3730577	chromosome_10.f.10230	0	+
chromosome_10	3730709	3730849	chromosome_10.f.10231	0	+
chromosome_10	3730994	3731094	chromosome_10.f.10232	0	+
chromosome_10	3731286	3731446	chromosome_10.f.10233	0	+
chromosome_10	3731610	3731725	chromosome_10.f.10234	0	+
chromosome_10	3731816	3732016	chromosome_10.f.10235	0	+
chromosome_10	3733302	3733430	chromosome_10.f.10236	0	+
chromosome_10	3733436	3733826	chromosome_10.f.10237	0	+
chromosome_10	3733910	3733988	chromosome_10.f.10238	0	+
chromosome_10	3734053	3734078	chromosome_10.f.10239	0	+
chromosome_10	3734099	3734167	chromosome_10.f.10240	0	+
chromosome_10	3734283	3734516	chromosome_10.f.10241	0	+
chromosome_10	3734703	3734810	chromosome_10.f.10242	0	+
chromosome_10	3734992	3735038	chromosome_10.f.10243	0	+
chromosome_10	3735072	3735203	chromosome_10.f.10244	0	+
chromosome_10	3735421	3735877	chromosome_10.f.10245	0	+
chromosome_10	3735921	3735959	chromosome_10.f.10246	0	+
chromosome_10	3736855	3736950	chromosome_10.f.10247	0	+
chromosome_10	3737045	3737156	chromosome_10.f.10248	0	+
chromosome_10	3738428	3738681	chromosome_10.f.10249	0	+
chromosome_10	3738691	3738769	chromosome_10.f.10250	0	+
chromosome_10	3739273	3739404	chromosome_10.f.10251	0	+
chromosome_10	3739423	3739906	chromosome_10.f.10252	0	+
chromosome_10	3740003	3740254	chromosome_10.f.10253	0	+
chromosome_10	3740337	3740467	chromosome_10.f.10254	0	+
chromosome_10	3740939	3741053	chromosome_10.f.10255	0	+
chromosome_10	3741069	3741077	chromosome_10.f.10256	0	+
chromosome_10	3741087	3741103	chromosome_10.f.10257	0	+
chromosome_10	3741114	3741425	chromosome_10.f.10258	0	+
chromosome_10	3741549	3741650	chromosome_10.f.10259	0	+
chromosome_10	3741805	3741858	chromosome_10.f.10260	0	+
chromosome_10	3757596	3757647	chromosome_10.f.10261	0	+
chromosome_10	3757735	3757815	chromosome_10.f.10262	0	+
chromosome_10	3758082	3758236	chromosome_10.f.10263	0	+
chromosome_10	3758552	3758683	chromosome_10.f.10264	0	+
chromosome_10	3758781	3758807	chromosome_10.f.10265	0	+
chromosome_10	3758823	3758843	chromosome_10.f.10266	0	+
chromosome_10	3758938	3759048	chromosome_10.f.10267	0	+
chromosome_10	3759109	3759122	chromosome_10.f.10268	0	+
chromosome_10	3759230	3759312	chromosome_10.f.10269	0	+
chromosome_10	3759374	3759387	chromosome_10.f.10270	0	+
chromosome_10	3759442	3759462	chromosome_10.f.10271	0	+
chromosome_10	3759502	3759510	chromosome_10.f.10272	0	+
chromosome_10	3759547	3759605	chromosome_10.f.10273	0	+
chromosome_10	3759781	3759812	chromosome_10.f.10274	0	+
chromosome_10	3759970	3760184	chromosome_10.f.10275	0	+
chromosome_10	3760216	3760323	chromosome_10.f.10276	0	+
chromosome_10	3760476	3760543	chromosome_10.f.10277	0	+
chromosome_10	3760562	3760624	chromosome_10.f.10278	0	+
chromosome_10	3760754	3760929	chromosome_10.f.10279	0	+
chromosome_10	3761071	3761173	chromosome_10.f.10280	0	+
chromosome_10	3761262	3761376	chromosome_10.f.10281	0	+
chromosome_10	3761386	3761408	chromosome_10.f.10282	0	+
chromosome_10	3761763	3761827	chromosome_10.f.10283	0	+
chromosome_10	3761865	3761966	chromosome_10.f.10284	0	+
chromosome_10	3762047	3762687	chromosome_10.f.10285	0	+
chromosome_10	3762836	3762939	chromosome_10.f.10286	0	+
chromosome_10	3763046	3763126	chromosome_10.f.10287	0	+
chromosome_10	3763160	3763191	chromosome_10.f.10288	0	+
chromosome_10	3763235	3763336	chromosome_10.f.10289	0	+
chromosome_10	3763434	3763473	chromosome_10.f.10290	0	+
chromosome_10	3763487	3763539	chromosome_10.f.10291	0	+
chromosome_10	3763633	3763716	chromosome_10.f.10292	0	+
chromosome_10	3763900	3764091	chromosome_10.f.10293	0	+
chromosome_10	3764102	3764179	chromosome_10.f.10294	0	+
chromosome_10	3764210	3764261	chromosome_10.f.10295	0	+
chromosome_10	3764369	3764561	chromosome_10.f.10296	0	+
chromosome_10	3764649	3764773	chromosome_10.f.10297	0	+
chromosome_10	3764884	3765016	chromosome_10.f.10298	0	+
chromosome_10	3765057	3765094	chromosome_10.f.10299	0	+
chromosome_10	3765104	3765281	chromosome_10.f.10300	0	+
chromosome_10	3765380	3765576	chromosome_10.f.10301	0	+
chromosome_10	3765638	3765961	chromosome_10.f.10302	0	+
chromosome_10	3766002	3766026	chromosome_10.f.10303	0	+
chromosome_10	3766051	3766154	chromosome_10.f.10304	0	+
chromosome_10	3766170	3766246	chromosome_10.f.10305	0	+
chromosome_10	3766269	3766316	chromosome_10.f.10306	0	+
chromosome_10	3766956	3767009	chromosome_10.f.10307	0	+
chromosome_10	3768065	3768277	chromosome_10.f.10308	0	+
chromosome_10	3768443	3768790	chromosome_10.f.10309	0	+
chromosome_10	3768893	3769278	chromosome_10.f.10310	0	+
chromosome_10	3769295	3769317	chromosome_10.f.10311	0	+
chromosome_10	3769327	3769348	chromosome_10.f.10312	0	+
chromosome_10	3769493	3769610	chromosome_10.f.10313	0	+
chromosome_10	3769767	3769902	chromosome_10.f.10314	0	+
chromosome_10	3770031	3770438	chromosome_10.f.10315	0	+
chromosome_10	3770528	3770564	chromosome_10.f.10316	0	+
chromosome_10	3770640	3770906	chromosome_10.f.10317	0	+
chromosome_10	3772697	3772708	chromosome_10.f.10318	0	+
chromosome_10	3772718	3772757	chromosome_10.f.10319	0	+
chromosome_10	3772931	3773049	chromosome_10.f.10320	0	+
chromosome_10	3773248	3773394	chromosome_10.f.10321	0	+
chromosome_10	3773556	3773599	chromosome_10.f.10322	0	+
chromosome_10	3773620	3773626	chromosome_10.f.10323	0	+
chromosome_10	3773661	3773696	chromosome_10.f.10324	0	+
chromosome_10	3773718	3773743	chromosome_10.f.10325	0	+
chromosome_10	3773822	3774021	chromosome_10.f.10326	0	+
chromosome_10	3774210	3774331	chromosome_10.f.10327	0	+
chromosome_10	3774443	3774536	chromosome_10.f.10328	0	+
chromosome_10	3774579	3774590	chromosome_10.f.10329	0	+
chromosome_10	3774603	3774667	chromosome_10.f.10330	0	+
chromosome_10	3774698	3774773	chromosome_10.f.10331	0	+
chromosome_10	3774834	3774864	chromosome_10.f.10332	0	+
chromosome_10	3775616	3775630	chromosome_10.f.10333	0	+
chromosome_10	3775643	3775707	chromosome_10.f.10334	0	+
chromosome_10	3775738	3775771	chromosome_10.f.10335	0	+
chromosome_10	3777014	3777186	chromosome_10.f.10336	0	+
chromosome_10	3777405	3777870	chromosome_10.f.10337	0	+
chromosome_10	3778200	3778427	chromosome_10.f.10338	0	+
chromosome_10	3778562	3778722	chromosome_10.f.10339	0	+
chromosome_10	3778927	3779070	chromosome_10.f.10340	0	+
chromosome_10	3779253	3779386	chromosome_10.f.10341	0	+
chromosome_10	3779652	3779715	chromosome_10.f.10342	0	+
chromosome_10	3779833	3779872	chromosome_10.f.10343	0	+
chromosome_10	3780133	3780186	chromosome_10.f.10344	0	+
chromosome_10	3781630	3781674	chromosome_10.f.10345	0	+
chromosome_10	3781802	3781837	chromosome_10.f.10346	0	+
chromosome_10	3782358	3782377	chromosome_10.f.10347	0	+
chromosome_10	3782449	3782515	chromosome_10.f.10348	0	+
chromosome_10	3782589	3782745	chromosome_10.f.10349	0	+
chromosome_10	3782755	3782860	chromosome_10.f.10350	0	+
chromosome_10	3783058	3783166	chromosome_10.f.10351	0	+
chromosome_10	3783188	3783242	chromosome_10.f.10352	0	+
chromosome_10	3783476	3783578	chromosome_10.f.10353	0	+
chromosome_10	3783715	3783808	chromosome_10.f.10354	0	+
chromosome_10	3783813	3783938	chromosome_10.f.10355	0	+
chromosome_10	3784062	3784161	chromosome_10.f.10356	0	+
chromosome_10	3784177	3784201	chromosome_10.f.10357	0	+
chromosome_10	3784279	3784362	chromosome_10.f.10358	0	+
chromosome_10	3784456	3784814	chromosome_10.f.10359	0	+
chromosome_10	3784856	3784874	chromosome_10.f.10360	0	+
chromosome_10	3784878	3785015	chromosome_10.f.10361	0	+
chromosome_10	3785288	3785315	chromosome_10.f.10362	0	+
chromosome_10	3785320	3785362	chromosome_10.f.10363	0	+
chromosome_10	3785418	3785429	chromosome_10.f.10364	0	+
chromosome_10	3785678	3785791	chromosome_10.f.10365	0	+
chromosome_10	3785833	3785926	chromosome_10.f.10366	0	+
chromosome_10	3786111	3786131	chromosome_10.f.10367	0	+
chromosome_10	3786143	3786212	chromosome_10.f.10368	0	+
chromosome_10	3786225	3786236	chromosome_10.f.10369	0	+
chromosome_10	3786246	3786264	chromosome_10.f.10370	0	+
chromosome_10	3786429	3786566	chromosome_10.f.10371	0	+
chromosome_10	3786573	3786580	chromosome_10.f.10372	0	+
chromosome_10	3786687	3786737	chromosome_10.f.10373	0	+
chromosome_10	3786784	3786803	chromosome_10.f.10374	0	+
chromosome_10	3786901	3786909	chromosome_10.f.10375	0	+
chromosome_10	3786922	3786966	chromosome_10.f.10376	0	+
chromosome_10	3787037	3787050	chromosome_10.f.10377	0	+
chromosome_10	3787173	3787239	chromosome_10.f.10378	0	+
chromosome_10	3787322	3787410	chromosome_10.f.10379	0	+
chromosome_10	3787519	3787591	chromosome_10.f.10380	0	+
chromosome_10	3787942	3787959	chromosome_10.f.10381	0	+
chromosome_10	3787981	3787995	chromosome_10.f.10382	0	+
chromosome_10	3788001	3788025	chromosome_10.f.10383	0	+
chromosome_10	3788061	3788111	chromosome_10.f.10384	0	+
chromosome_10	3788296	3788335	chromosome_10.f.10385	0	+
chromosome_10	3788374	3788434	chromosome_10.f.10386	0	+
chromosome_10	3788446	3788477	chromosome_10.f.10387	0	+
chromosome_10	3788727	3788741	chromosome_10.f.10388	0	+
chromosome_10	3788751	3788756	chromosome_10.f.10389	0	+
chromosome_10	3788763	3788797	chromosome_10.f.10390	0	+
chromosome_10	3789163	3789196	chromosome_10.f.10391	0	+
chromosome_10	3789233	3789265	chromosome_10.f.10392	0	+
chromosome_10	3789467	3789486	chromosome_10.f.10393	0	+
chromosome_10	3789509	3789550	chromosome_10.f.10394	0	+
chromosome_10	3789608	3789662	chromosome_10.f.10395	0	+
chromosome_10	3790076	3790165	chromosome_10.f.10396	0	+
chromosome_10	3790200	3790235	chromosome_10.f.10397	0	+
chromosome_10	3790855	3790876	chromosome_10.f.10398	0	+
chromosome_10	3791201	3791214	chromosome_10.f.10399	0	+
chromosome_10	3791516	3791586	chromosome_10.f.10400	0	+
chromosome_10	3793270	3793454	chromosome_10.f.10401	0	+
chromosome_10	3794924	3794992	chromosome_10.f.10402	0	+
chromosome_10	3801799	3801827	chromosome_10.f.10403	0	+
chromosome_10	3802912	3802926	chromosome_10.f.10404	0	+
chromosome_10	3803050	3803079	chromosome_10.f.10405	0	+
chromosome_10	3804645	3804906	chromosome_10.f.10406	0	+
chromosome_10	3805071	3805346	chromosome_10.f.10407	0	+
chromosome_10	3805536	3805748	chromosome_10.f.10408	0	+
chromosome_10	3805806	3805829	chromosome_10.f.10409	0	+
chromosome_10	3805912	3806019	chromosome_10.f.10410	0	+
chromosome_10	3806045	3806079	chromosome_10.f.10411	0	+
chromosome_10	3806179	3806314	chromosome_10.f.10412	0	+
chromosome_10	3806366	3806388	chromosome_10.f.10413	0	+
chromosome_10	3806532	3806552	chromosome_10.f.10414	0	+
chromosome_10	3806612	3806794	chromosome_10.f.10415	0	+
chromosome_10	3806813	3807053	chromosome_10.f.10416	0	+
chromosome_10	3807109	3807131	chromosome_10.f.10417	0	+
chromosome_10	3807279	3807407	chromosome_10.f.10418	0	+
chromosome_10	3807647	3807855	chromosome_10.f.10419	0	+
chromosome_10	3807877	3807894	chromosome_10.f.10420	0	+
chromosome_10	3808252	3808374	chromosome_10.f.10421	0	+
chromosome_10	3808679	3808861	chromosome_10.f.10422	0	+
chromosome_10	3809012	3809038	chromosome_10.f.10423	0	+
chromosome_10	3809075	3809111	chromosome_10.f.10424	0	+
chromosome_10	3809267	3809428	chromosome_10.f.10425	0	+
chromosome_10	3809453	3809502	chromosome_10.f.10426	0	+
chromosome_10	3809523	3809696	chromosome_10.f.10427	0	+
chromosome_10	3809723	3809834	chromosome_10.f.10428	0	+
chromosome_10	3809840	3809996	chromosome_10.f.10429	0	+
chromosome_10	3810269	3810355	chromosome_10.f.10430	0	+
chromosome_10	3810645	3810918	chromosome_10.f.10431	0	+
chromosome_10	3810967	3811083	chromosome_10.f.10432	0	+
chromosome_10	3811312	3811434	chromosome_10.f.10433	0	+
chromosome_10	3811577	3811672	chromosome_10.f.10434	0	+
chromosome_10	3812997	3813108	chromosome_10.f.10435	0	+
chromosome_10	3813667	3813709	chromosome_10.f.10436	0	+
chromosome_10	3813716	3813746	chromosome_10.f.10437	0	+
chromosome_10	3814057	3814090	chromosome_10.f.10438	0	+
chromosome_10	3814116	3814438	chromosome_10.f.10439	0	+
chromosome_10	3814822	3815488	chromosome_10.f.10440	0	+
chromosome_10	3816042	3816207	chromosome_10.f.10441	0	+
chromosome_10	3825707	3825813	chromosome_10.f.10442	0	+
chromosome_10	3826809	3826862	chromosome_10.f.10443	0	+
chromosome_10	3827888	3832094	chromosome_10.f.10444	0	+
chromosome_10	3833378	3833448	chromosome_10.f.10445	0	+
chromosome_10	3833583	3833667	chromosome_10.f.10446	0	+
chromosome_10	3833809	3833861	chromosome_10.f.10447	0	+
chromosome_10	3833978	3834136	chromosome_10.f.10448	0	+
chromosome_10	3834293	3834423	chromosome_10.f.10449	0	+
chromosome_10	3834648	3834777	chromosome_10.f.10450	0	+
chromosome_10	3835969	3836059	chromosome_10.f.10451	0	+
chromosome_10	3836197	3836282	chromosome_10.f.10452	0	+
chromosome_10	3836450	3836534	chromosome_10.f.10453	0	+
chromosome_10	3836686	3836782	chromosome_10.f.10454	0	+
chromosome_10	3836941	3837027	chromosome_10.f.10455	0	+
chromosome_10	3837046	3837217	chromosome_10.f.10456	0	+
chromosome_10	3837365	3837483	chromosome_10.f.10457	0	+
chromosome_10	3837552	3837751	chromosome_10.f.10458	0	+
chromosome_10	3837980	3838010	chromosome_10.f.10459	0	+
chromosome_10	3838131	3838272	chromosome_10.f.10460	0	+
chromosome_10	3838643	3838822	chromosome_10.f.10461	0	+
chromosome_10	3839034	3839163	chromosome_10.f.10462	0	+
chromosome_10	3839292	3839408	chromosome_10.f.10463	0	+
chromosome_10	3839426	3839458	chromosome_10.f.10464	0	+
chromosome_10	3839465	3839489	chromosome_10.f.10465	0	+
chromosome_10	3839760	3839789	chromosome_10.f.10466	0	+
chromosome_10	3839802	3840032	chromosome_10.f.10467	0	+
chromosome_10	3840241	3840274	chromosome_10.f.10468	0	+
chromosome_10	3840302	3840408	chromosome_10.f.10469	0	+
chromosome_10	3840909	3841083	chromosome_10.f.10470	0	+
chromosome_10	3841460	3841587	chromosome_10.f.10471	0	+
chromosome_10	3841735	3841918	chromosome_10.f.10472	0	+
chromosome_10	3841968	3842114	chromosome_10.f.10473	0	+
chromosome_10	3842126	3842188	chromosome_10.f.10474	0	+
chromosome_10	3842316	3842390	chromosome_10.f.10475	0	+
chromosome_10	3842432	3842486	chromosome_10.f.10476	0	+
chromosome_10	3842694	3842850	chromosome_10.f.10477	0	+
chromosome_10	3842987	3843118	chromosome_10.f.10478	0	+
chromosome_10	3843280	3843852	chromosome_10.f.10479	0	+
chromosome_10	3843898	3843947	chromosome_10.f.10480	0	+
chromosome_10	3843978	3844325	chromosome_10.f.10481	0	+
chromosome_10	3845693	3845893	chromosome_10.f.10482	0	+
chromosome_10	3846364	3846488	chromosome_10.f.10483	0	+
chromosome_10	3846606	3846684	chromosome_10.f.10484	0	+
chromosome_10	3846707	3846789	chromosome_10.f.10485	0	+
chromosome_10	3846827	3847103	chromosome_10.f.10486	0	+
chromosome_10	3847144	3847214	chromosome_10.f.10487	0	+
chromosome_10	3848430	3848706	chromosome_10.f.10488	0	+
chromosome_10	3848744	3848826	chromosome_10.f.10489	0	+
chromosome_10	3848849	3848964	chromosome_10.f.10490	0	+
chromosome_10	3849051	3849175	chromosome_10.f.10491	0	+
chromosome_10	3849646	3849846	chromosome_10.f.10492	0	+
chromosome_10	3850949	3850996	chromosome_10.f.10493	0	+
chromosome_10	3851229	3851338	chromosome_10.f.10494	0	+
chromosome_10	3851497	3851581	chromosome_10.f.10495	0	+
chromosome_10	3851634	3851738	chromosome_10.f.10496	0	+
chromosome_10	3851775	3851813	chromosome_10.f.10497	0	+
chromosome_10	3851857	3852014	chromosome_10.f.10498	0	+
chromosome_10	3852129	3852178	chromosome_10.f.10499	0	+
chromosome_10	3852236	3852709	chromosome_10.f.10500	0	+
chromosome_10	3852970	3853029	chromosome_10.f.10501	0	+
chromosome_10	3853234	3853326	chromosome_10.f.10502	0	+
chromosome_10	3853537	3853730	chromosome_10.f.10503	0	+
chromosome_10	3853811	3853841	chromosome_10.f.10504	0	+
chromosome_10	3854007	3854071	chromosome_10.f.10505	0	+
chromosome_10	3854091	3854111	chromosome_10.f.10506	0	+
chromosome_10	3854128	3854151	chromosome_10.f.10507	0	+
chromosome_10	3854265	3854353	chromosome_10.f.10508	0	+
chromosome_10	3854366	3854440	chromosome_10.f.10509	0	+
chromosome_10	3854471	3854496	chromosome_10.f.10510	0	+
chromosome_10	3854646	3854678	chromosome_10.f.10511	0	+
chromosome_10	3854685	3854717	chromosome_10.f.10512	0	+
chromosome_10	3854879	3854945	chromosome_10.f.10513	0	+
chromosome_10	3854990	3855100	chromosome_10.f.10514	0	+
chromosome_10	3855317	3855330	chromosome_10.f.10515	0	+
chromosome_10	3855358	3855492	chromosome_10.f.10516	0	+
chromosome_10	3855514	3855557	chromosome_10.f.10517	0	+
chromosome_10	3855711	3855814	chromosome_10.f.10518	0	+
chromosome_10	3856106	3856335	chromosome_10.f.10519	0	+
chromosome_10	3856689	3856778	chromosome_10.f.10520	0	+
chromosome_10	3856803	3856808	chromosome_10.f.10521	0	+
chromosome_10	3856856	3856901	chromosome_10.f.10522	0	+
chromosome_10	3856912	3856922	chromosome_10.f.10523	0	+
chromosome_10	3856927	3856981	chromosome_10.f.10524	0	+
chromosome_10	3857172	3857315	chromosome_10.f.10525	0	+
chromosome_10	3857531	3857587	chromosome_10.f.10526	0	+
chromosome_10	3857609	3857755	chromosome_10.f.10527	0	+
chromosome_10	3857970	3858001	chromosome_10.f.10528	0	+
chromosome_10	3858064	3858218	chromosome_10.f.10529	0	+
chromosome_10	3858293	3858420	chromosome_10.f.10530	0	+
chromosome_10	3858631	3858763	chromosome_10.f.10531	0	+
chromosome_10	3858905	3858951	chromosome_10.f.10532	0	+
chromosome_10	3859004	3859031	chromosome_10.f.10533	0	+
chromosome_10	3859049	3859206	chromosome_10.f.10534	0	+
chromosome_10	3859348	3859383	chromosome_10.f.10535	0	+
chromosome_10	3859400	3859410	chromosome_10.f.10536	0	+
chromosome_10	3859420	3859498	chromosome_10.f.10537	0	+
chromosome_10	3859504	3859527	chromosome_10.f.10538	0	+
chromosome_10	3859705	3859840	chromosome_10.f.10539	0	+
chromosome_10	3860066	3860092	chromosome_10.f.10540	0	+
chromosome_10	3860099	3860117	chromosome_10.f.10541	0	+
chromosome_10	3860275	3860298	chromosome_10.f.10542	0	+
chromosome_10	3860302	3860325	chromosome_10.f.10543	0	+
chromosome_10	3860387	3860544	chromosome_10.f.10544	0	+
chromosome_10	3860689	3860829	chromosome_10.f.10545	0	+
chromosome_10	3860887	3861114	chromosome_10.f.10546	0	+
chromosome_10	3861278	3861413	chromosome_10.f.10547	0	+
chromosome_10	3861675	3861792	chromosome_10.f.10548	0	+
chromosome_10	3861803	3861814	chromosome_10.f.10549	0	+
chromosome_10	3861821	3861982	chromosome_10.f.10550	0	+
chromosome_10	3862001	3862099	chromosome_10.f.10551	0	+
chromosome_10	3862194	3862254	chromosome_10.f.10552	0	+
chromosome_10	3862329	3862353	chromosome_10.f.10553	0	+
chromosome_10	3862391	3862465	chromosome_10.f.10554	0	+
chromosome_10	3862484	3862792	chromosome_10.f.10555	0	+
chromosome_10	3862815	3862851	chromosome_10.f.10556	0	+
chromosome_10	3862883	3863032	chromosome_10.f.10557	0	+
chromosome_10	3863232	3863320	chromosome_10.f.10558	0	+
chromosome_10	3863346	3863406	chromosome_10.f.10559	0	+
chromosome_10	3865088	3865299	chromosome_10.f.10560	0	+
chromosome_10	3865779	3865903	chromosome_10.f.10561	0	+
chromosome_10	3866027	3866105	chromosome_10.f.10562	0	+
chromosome_10	3866248	3866526	chromosome_10.f.10563	0	+
chromosome_10	3866567	3866637	chromosome_10.f.10564	0	+
chromosome_10	3867665	3867943	chromosome_10.f.10565	0	+
chromosome_10	3868086	3868201	chromosome_10.f.10566	0	+
chromosome_10	3868288	3868412	chromosome_10.f.10567	0	+
chromosome_10	3868892	3869103	chromosome_10.f.10568	0	+
chromosome_10	3872375	3872546	chromosome_10.f.10569	0	+
chromosome_10	3872692	3872837	chromosome_10.f.10570	0	+
chromosome_10	3873044	3873070	chromosome_10.f.10571	0	+
chromosome_10	3873151	3873356	chromosome_10.f.10572	0	+
chromosome_10	3873489	3873817	chromosome_10.f.10573	0	+
chromosome_10	3873966	3874030	chromosome_10.f.10574	0	+
chromosome_10	3874180	3874229	chromosome_10.f.10575	0	+
chromosome_10	3874465	3874562	chromosome_10.f.10576	0	+
chromosome_10	3874571	3874678	chromosome_10.f.10577	0	+
chromosome_10	3874721	3874777	chromosome_10.f.10578	0	+
chromosome_10	3874991	3875210	chromosome_10.f.10579	0	+
chromosome_10	3875985	3876170	chromosome_10.f.10580	0	+
chromosome_10	3876428	3876470	chromosome_10.f.10581	0	+
chromosome_10	3877007	3877092	chromosome_10.f.10582	0	+
chromosome_10	3877281	3877437	chromosome_10.f.10583	0	+
chromosome_10	3877632	3877780	chromosome_10.f.10584	0	+
chromosome_10	3878021	3878046	chromosome_10.f.10585	0	+
chromosome_10	3878177	3878553	chromosome_10.f.10586	0	+
chromosome_10	3878660	3878712	chromosome_10.f.10587	0	+
chromosome_10	3878760	3878830	chromosome_10.f.10588	0	+
chromosome_10	3878856	3878963	chromosome_10.f.10589	0	+
chromosome_10	3879224	3879278	chromosome_10.f.10590	0	+
chromosome_10	3879291	3879330	chromosome_10.f.10591	0	+
chromosome_10	3879584	3879753	chromosome_10.f.10592	0	+
chromosome_10	3879865	3880059	chromosome_10.f.10593	0	+
chromosome_10	3880302	3880364	chromosome_10.f.10594	0	+
chromosome_10	3880938	3881046	chromosome_10.f.10595	0	+
chromosome_10	3881633	3881826	chromosome_10.f.10596	0	+
chromosome_10	3882061	3882130	chromosome_10.f.10597	0	+
chromosome_10	3882501	3882669	chromosome_10.f.10598	0	+
chromosome_10	3883117	3883206	chromosome_10.f.10599	0	+
chromosome_10	3883317	3883444	chromosome_10.f.10600	0	+
chromosome_10	3883599	3883677	chromosome_10.f.10601	0	+
chromosome_10	3884499	3884585	chromosome_10.f.10602	0	+
chromosome_10	3885454	3885520	chromosome_10.f.10603	0	+
chromosome_10	3885666	3885706	chromosome_10.f.10604	0	+
chromosome_10	3885833	3885873	chromosome_10.f.10605	0	+
chromosome_10	3885943	3886416	chromosome_10.f.10606	0	+
chromosome_10	3886435	3886686	chromosome_10.f.10607	0	+
chromosome_10	3886706	3886733	chromosome_10.f.10608	0	+
chromosome_10	3886788	3886887	chromosome_10.f.10609	0	+
chromosome_10	3886921	3886968	chromosome_10.f.10610	0	+
chromosome_10	3886978	3887212	chromosome_10.f.10611	0	+
chromosome_10	3887248	3887262	chromosome_10.f.10612	0	+
chromosome_10	3887293	3887344	chromosome_10.f.10613	0	+
chromosome_10	3887373	3887540	chromosome_10.f.10614	0	+
chromosome_10	3887629	3887762	chromosome_10.f.10615	0	+
chromosome_10	3887814	3887885	chromosome_10.f.10616	0	+
chromosome_10	3887904	3887938	chromosome_10.f.10617	0	+
chromosome_10	3888023	3888070	chromosome_10.f.10618	0	+
chromosome_10	3888100	3888169	chromosome_10.f.10619	0	+
chromosome_10	3888181	3888250	chromosome_10.f.10620	0	+
chromosome_10	3888429	3888455	chromosome_10.f.10621	0	+
chromosome_10	3888462	3888580	chromosome_10.f.10622	0	+
chromosome_10	3888805	3888824	chromosome_10.f.10623	0	+
chromosome_10	3888852	3888881	chromosome_10.f.10624	0	+
chromosome_10	3889005	3889333	chromosome_10.f.10625	0	+
chromosome_10	3889943	3890230	chromosome_10.f.10626	0	+
chromosome_10	3890303	3890431	chromosome_10.f.10627	0	+
chromosome_10	3890467	3890474	chromosome_10.f.10628	0	+
chromosome_10	3890499	3890519	chromosome_10.f.10629	0	+
chromosome_10	3890570	3890638	chromosome_10.f.10630	0	+
chromosome_10	3890676	3890811	chromosome_10.f.10631	0	+
chromosome_10	3890835	3890982	chromosome_10.f.10632	0	+
chromosome_10	3890995	3891057	chromosome_10.f.10633	0	+
chromosome_10	3891237	3891336	chromosome_10.f.10634	0	+
chromosome_10	3891350	3891368	chromosome_10.f.10635	0	+
chromosome_10	3891376	3891634	chromosome_10.f.10636	0	+
chromosome_10	3891673	3891738	chromosome_10.f.10637	0	+
chromosome_10	3891742	3891771	chromosome_10.f.10638	0	+
chromosome_10	3891775	3891788	chromosome_10.f.10639	0	+
chromosome_10	3891838	3891869	chromosome_10.f.10640	0	+
chromosome_10	3891952	3892031	chromosome_10.f.10641	0	+
chromosome_10	3892039	3892063	chromosome_10.f.10642	0	+
chromosome_10	3892069	3892334	chromosome_10.f.10643	0	+
chromosome_10	3892341	3892388	chromosome_10.f.10644	0	+
chromosome_10	3892617	3892664	chromosome_10.f.10645	0	+
chromosome_10	3892677	3892685	chromosome_10.f.10646	0	+
chromosome_10	3892689	3892742	chromosome_10.f.10647	0	+
chromosome_10	3892749	3892813	chromosome_10.f.10648	0	+
chromosome_10	3892901	3892982	chromosome_10.f.10649	0	+
chromosome_10	3893027	3893214	chromosome_10.f.10650	0	+
chromosome_10	3893255	3893298	chromosome_10.f.10651	0	+
chromosome_10	3893342	3893401	chromosome_10.f.10652	0	+
chromosome_10	3893503	3893561	chromosome_10.f.10653	0	+
chromosome_10	3894982	3895014	chromosome_10.f.10654	0	+
chromosome_10	3895110	3895300	chromosome_10.f.10655	0	+
chromosome_10	3895307	3895455	chromosome_10.f.10656	0	+
chromosome_10	3895471	3896086	chromosome_10.f.10657	0	+
chromosome_10	3896111	3896203	chromosome_10.f.10658	0	+
chromosome_10	3896258	3896383	chromosome_10.f.10659	0	+
chromosome_10	3896407	3896518	chromosome_10.f.10660	0	+
chromosome_10	3896559	3896796	chromosome_10.f.10661	0	+
chromosome_10	3896916	3896953	chromosome_10.f.10662	0	+
chromosome_10	3896987	3897124	chromosome_10.f.10663	0	+
chromosome_10	3897388	3897543	chromosome_10.f.10664	0	+
chromosome_10	3897822	3897904	chromosome_10.f.10665	0	+
chromosome_10	3897908	3897961	chromosome_10.f.10666	0	+
chromosome_10	3898222	3898249	chromosome_10.f.10667	0	+
chromosome_10	3899300	3899493	chromosome_10.f.10668	0	+
chromosome_10	3899716	3899797	chromosome_10.f.10669	0	+
chromosome_10	3899804	3900144	chromosome_10.f.10670	0	+
chromosome_10	3900360	3900407	chromosome_10.f.10671	0	+
chromosome_10	3900722	3900787	chromosome_10.f.10672	0	+
chromosome_10	3900989	3901046	chromosome_10.f.10673	0	+
chromosome_10	3901303	3901474	chromosome_10.f.10674	0	+
chromosome_10	3901672	3901797	chromosome_10.f.10675	0	+
chromosome_10	3901810	3901893	chromosome_10.f.10676	0	+
chromosome_10	3902043	3902229	chromosome_10.f.10677	0	+
chromosome_10	3902445	3902476	chromosome_10.f.10678	0	+
chromosome_10	3902482	3902614	chromosome_10.f.10679	0	+
chromosome_10	3903037	3903149	chromosome_10.f.10680	0	+
chromosome_10	3903903	3904034	chromosome_10.f.10681	0	+
chromosome_10	3904076	3904090	chromosome_10.f.10682	0	+
chromosome_10	3904100	3904111	chromosome_10.f.10683	0	+
chromosome_10	3904121	3904159	chromosome_10.f.10684	0	+
chromosome_10	3904316	3904546	chromosome_10.f.10685	0	+
chromosome_10	3904731	3904801	chromosome_10.f.10686	0	+
chromosome_10	3905025	3905091	chromosome_10.f.10687	0	+
chromosome_10	3905512	3905583	chromosome_10.f.10688	0	+
chromosome_10	3906456	3906479	chromosome_10.f.10689	0	+
chromosome_10	3906546	3906575	chromosome_10.f.10690	0	+
chromosome_10	3906735	3906911	chromosome_10.f.10691	0	+
chromosome_10	3907032	3907121	chromosome_10.f.10692	0	+
chromosome_10	3907140	3907209	chromosome_10.f.10693	0	+
chromosome_10	3907219	3907243	chromosome_10.f.10694	0	+
chromosome_10	3907248	3907298	chromosome_10.f.10695	0	+
chromosome_10	3907478	3907500	chromosome_10.f.10696	0	+
chromosome_10	3907532	3907918	chromosome_10.f.10697	0	+
chromosome_10	3908776	3908814	chromosome_10.f.10698	0	+
chromosome_10	3908833	3909050	chromosome_10.f.10699	0	+
chromosome_10	3909126	3909203	chromosome_10.f.10700	0	+
chromosome_10	3909394	3909523	chromosome_10.f.10701	0	+
chromosome_10	3909609	3909671	chromosome_10.f.10702	0	+
chromosome_10	3909768	3909995	chromosome_10.f.10703	0	+
chromosome_10	3910055	3910074	chromosome_10.f.10704	0	+
chromosome_10	3910103	3910116	chromosome_10.f.10705	0	+
chromosome_10	3910211	3910254	chromosome_10.f.10706	0	+
chromosome_10	3910296	3910304	chromosome_10.f.10707	0	+
chromosome_10	3910322	3910426	chromosome_10.f.10708	0	+
chromosome_10	3910457	3910474	chromosome_10.f.10709	0	+
chromosome_10	3910487	3910519	chromosome_10.f.10710	0	+
chromosome_10	3910535	3910573	chromosome_10.f.10711	0	+
chromosome_10	3910586	3910848	chromosome_10.f.10712	0	+
chromosome_10	3911278	3911326	chromosome_10.f.10713	0	+
chromosome_10	3911331	3911380	chromosome_10.f.10714	0	+
chromosome_10	3911570	3911732	chromosome_10.f.10715	0	+
chromosome_10	3911929	3912092	chromosome_10.f.10716	0	+
chromosome_10	3912253	3912382	chromosome_10.f.10717	0	+
chromosome_10	3912699	3912833	chromosome_10.f.10718	0	+
chromosome_10	3912844	3912876	chromosome_10.f.10719	0	+
chromosome_10	3912893	3913013	chromosome_10.f.10720	0	+
chromosome_10	3913040	3913143	chromosome_10.f.10721	0	+
chromosome_10	3913152	3913208	chromosome_10.f.10722	0	+
chromosome_10	3913333	3913708	chromosome_10.f.10723	0	+
chromosome_10	3913776	3913898	chromosome_10.f.10724	0	+
chromosome_10	3913975	3914073	chromosome_10.f.10725	0	+
chromosome_10	3914167	3914412	chromosome_10.f.10726	0	+
chromosome_10	3914511	3914552	chromosome_10.f.10727	0	+
chromosome_10	3914849	3914922	chromosome_10.f.10728	0	+
chromosome_10	3914970	3915117	chromosome_10.f.10729	0	+
chromosome_10	3915207	3915267	chromosome_10.f.10730	0	+
chromosome_10	3915295	3915517	chromosome_10.f.10731	0	+
chromosome_10	3915551	3915844	chromosome_10.f.10732	0	+
chromosome_10	3916647	3916678	chromosome_10.f.10733	0	+
chromosome_10	3916799	3916808	chromosome_10.f.10734	0	+
chromosome_10	3916829	3916849	chromosome_10.f.10735	0	+
chromosome_10	3916906	3916910	chromosome_10.f.10736	0	+
chromosome_10	3916934	3916975	chromosome_10.f.10737	0	+
chromosome_10	3917133	3917195	chromosome_10.f.10738	0	+
chromosome_10	3917232	3917318	chromosome_10.f.10739	0	+
chromosome_10	3917337	3917356	chromosome_10.f.10740	0	+
chromosome_10	3917361	3917399	chromosome_10.f.10741	0	+
chromosome_10	3917406	3917460	chromosome_10.f.10742	0	+
chromosome_10	3917599	3917687	chromosome_10.f.10743	0	+
chromosome_10	3917728	3917801	chromosome_10.f.10744	0	+
chromosome_10	3917818	3917849	chromosome_10.f.10745	0	+
chromosome_10	3917862	3917927	chromosome_10.f.10746	0	+
chromosome_10	3918757	3918916	chromosome_10.f.10747	0	+
chromosome_10	3919057	3919103	chromosome_10.f.10748	0	+
chromosome_10	3919113	3919196	chromosome_10.f.10749	0	+
chromosome_10	3919255	3919455	chromosome_10.f.10750	0	+
chromosome_10	3919915	3919987	chromosome_10.f.10751	0	+
chromosome_10	3920067	3920139	chromosome_10.f.10752	0	+
chromosome_10	3920420	3920516	chromosome_10.f.10753	0	+
chromosome_10	3920618	3920685	chromosome_10.f.10754	0	+
chromosome_10	3920730	3920787	chromosome_10.f.10755	0	+
chromosome_10	3920803	3920813	chromosome_10.f.10756	0	+
chromosome_10	3920842	3920924	chromosome_10.f.10757	0	+
chromosome_10	3921214	3921429	chromosome_10.f.10758	0	+
chromosome_10	3921648	3922073	chromosome_10.f.10759	0	+
chromosome_10	3922188	3922467	chromosome_10.f.10760	0	+
chromosome_10	3922998	3923150	chromosome_10.f.10761	0	+
chromosome_10	3923235	3923327	chromosome_10.f.10762	0	+
chromosome_10	3923450	3923502	chromosome_10.f.10763	0	+
chromosome_10	3923656	3923763	chromosome_10.f.10764	0	+
chromosome_10	3923942	3923991	chromosome_10.f.10765	0	+
chromosome_10	3924204	3924272	chromosome_10.f.10766	0	+
chromosome_10	3924313	3924441	chromosome_10.f.10767	0	+
chromosome_10	3925280	3925334	chromosome_10.f.10768	0	+
chromosome_10	3925496	3925602	chromosome_10.f.10769	0	+
chromosome_10	3925816	3925927	chromosome_10.f.10770	0	+
chromosome_10	3926017	3926062	chromosome_10.f.10771	0	+
chromosome_10	3926225	3926310	chromosome_10.f.10772	0	+
chromosome_10	3926451	3926469	chromosome_10.f.10773	0	+
chromosome_10	3926494	3926579	chromosome_10.f.10774	0	+
chromosome_10	3926586	3926606	chromosome_10.f.10775	0	+
chromosome_10	3926623	3926642	chromosome_10.f.10776	0	+
chromosome_10	3927312	3927346	chromosome_10.f.10777	0	+
chromosome_10	3927367	3927436	chromosome_10.f.10778	0	+
chromosome_10	3927658	3927689	chromosome_10.f.10779	0	+
chromosome_10	3927719	3927806	chromosome_10.f.10780	0	+
chromosome_10	3928014	3928041	chromosome_10.f.10781	0	+
chromosome_10	3928048	3928111	chromosome_10.f.10782	0	+
chromosome_10	3928123	3928148	chromosome_10.f.10783	0	+
chromosome_10	3928409	3928509	chromosome_10.f.10784	0	+
chromosome_10	3928537	3928572	chromosome_10.f.10785	0	+
chromosome_10	3928693	3928741	chromosome_10.f.10786	0	+
chromosome_10	3928745	3928752	chromosome_10.f.10787	0	+
chromosome_10	3929094	3929145	chromosome_10.f.10788	0	+
chromosome_10	3929187	3929235	chromosome_10.f.10789	0	+
chromosome_10	3929346	3929436	chromosome_10.f.10790	0	+
chromosome_10	3929497	3929556	chromosome_10.f.10791	0	+
chromosome_10	3930252	3930415	chromosome_10.f.10792	0	+
chromosome_10	3930820	3930935	chromosome_10.f.10793	0	+
chromosome_10	3931215	3931351	chromosome_10.f.10794	0	+
chromosome_10	3931942	3932081	chromosome_10.f.10795	0	+
chromosome_10	3932171	3932336	chromosome_10.f.10796	0	+
chromosome_10	3932444	3932523	chromosome_10.f.10797	0	+
chromosome_10	3932865	3932912	chromosome_10.f.10798	0	+
chromosome_10	3933053	3933240	chromosome_10.f.10799	0	+
chromosome_10	3933485	3933511	chromosome_10.f.10800	0	+
chromosome_10	3933791	3933871	chromosome_10.f.10801	0	+
chromosome_10	3933895	3933980	chromosome_10.f.10802	0	+
chromosome_10	3934044	3934114	chromosome_10.f.10803	0	+
chromosome_10	3934957	3935005	chromosome_10.f.10804	0	+
chromosome_10	3935102	3935138	chromosome_10.f.10805	0	+
chromosome_10	3935210	3935241	chromosome_10.f.10806	0	+
chromosome_10	3935271	3935340	chromosome_10.f.10807	0	+
chromosome_10	3935565	3935681	chromosome_10.f.10808	0	+
chromosome_10	3935930	3936037	chromosome_10.f.10809	0	+
chromosome_10	3936093	3936111	chromosome_10.f.10810	0	+
chromosome_10	3936185	3936235	chromosome_10.f.10811	0	+
chromosome_10	3936251	3936315	chromosome_10.f.10812	0	+
chromosome_10	3936334	3936381	chromosome_10.f.10813	0	+
chromosome_10	3936392	3936425	chromosome_10.f.10814	0	+
chromosome_10	3936671	3936757	chromosome_10.f.10815	0	+
chromosome_10	3936767	3936810	chromosome_10.f.10816	0	+
chromosome_10	3936881	3936913	chromosome_10.f.10817	0	+
chromosome_10	3938118	3938195	chromosome_10.f.10818	0	+
chromosome_10	3938390	3938465	chromosome_10.f.10819	0	+
chromosome_10	3938490	3938538	chromosome_10.f.10820	0	+
chromosome_10	3938697	3938817	chromosome_10.f.10821	0	+
chromosome_10	3939033	3939132	chromosome_10.f.10822	0	+
chromosome_10	3939139	3939144	chromosome_10.f.10823	0	+
chromosome_10	3939178	3939189	chromosome_10.f.10824	0	+
chromosome_10	3939305	3939325	chromosome_10.f.10825	0	+
chromosome_10	3939377	3939384	chromosome_10.f.10826	0	+
chromosome_10	3939410	3939420	chromosome_10.f.10827	0	+
chromosome_10	3939430	3939618	chromosome_10.f.10828	0	+
chromosome_10	3939712	3939751	chromosome_10.f.10829	0	+
chromosome_10	3939764	3939784	chromosome_10.f.10830	0	+
chromosome_10	3939797	3939813	chromosome_10.f.10831	0	+
chromosome_10	3939818	3939823	chromosome_10.f.10832	0	+
chromosome_10	3939869	3939925	chromosome_10.f.10833	0	+
chromosome_10	3939932	3940017	chromosome_10.f.10834	0	+
chromosome_10	3940027	3940087	chromosome_10.f.10835	0	+
chromosome_10	3940329	3940521	chromosome_10.f.10836	0	+
chromosome_10	3940530	3940578	chromosome_10.f.10837	0	+
chromosome_10	3940590	3940649	chromosome_10.f.10838	0	+
chromosome_10	3940882	3941118	chromosome_10.f.10839	0	+
chromosome_10	3941270	3941667	chromosome_10.f.10840	0	+
chromosome_10	3941700	3941938	chromosome_10.f.10841	0	+
chromosome_10	3941977	3942013	chromosome_10.f.10842	0	+
chromosome_10	3943107	3943215	chromosome_10.f.10843	0	+
chromosome_10	3943791	3943987	chromosome_10.f.10844	0	+
chromosome_10	3944219	3944407	chromosome_10.f.10845	0	+
chromosome_10	3944445	3944458	chromosome_10.f.10846	0	+
chromosome_10	3944574	3944794	chromosome_10.f.10847	0	+
chromosome_10	3944897	3945403	chromosome_10.f.10848	0	+
chromosome_10	3945666	3945785	chromosome_10.f.10849	0	+
chromosome_10	3945941	3945982	chromosome_10.f.10850	0	+
chromosome_10	3946066	3946359	chromosome_10.f.10851	0	+
chromosome_10	3946604	3947093	chromosome_10.f.10852	0	+
chromosome_10	3947218	3947421	chromosome_10.f.10853	0	+
chromosome_10	3947578	3947604	chromosome_10.f.10854	0	+
chromosome_10	3947625	3947646	chromosome_10.f.10855	0	+
chromosome_10	3947656	3947794	chromosome_10.f.10856	0	+
chromosome_10	3947994	3948694	chromosome_10.f.10857	0	+
chromosome_10	3949063	3949100	chromosome_10.f.10858	0	+
chromosome_10	3949512	3949531	chromosome_10.f.10859	0	+
chromosome_10	3949574	3949666	chromosome_10.f.10860	0	+
chromosome_10	3949944	3950043	chromosome_10.f.10861	0	+
chromosome_10	3950157	3950689	chromosome_10.f.10862	0	+
chromosome_10	3950865	3951014	chromosome_10.f.10863	0	+
chromosome_10	3951149	3951550	chromosome_10.f.10864	0	+
chromosome_10	3951657	3951848	chromosome_10.f.10865	0	+
chromosome_10	3951957	3952182	chromosome_10.f.10866	0	+
chromosome_10	3952254	3952354	chromosome_10.f.10867	0	+
chromosome_10	3952500	3952628	chromosome_10.f.10868	0	+
chromosome_10	3952698	3952931	chromosome_10.f.10869	0	+
chromosome_10	3953064	3953089	chromosome_10.f.10870	0	+
chromosome_10	3953114	3953240	chromosome_10.f.10871	0	+
chromosome_10	3953344	3953490	chromosome_10.f.10872	0	+
chromosome_10	3953602	3953656	chromosome_10.f.10873	0	+
chromosome_10	3953765	3953997	chromosome_10.f.10874	0	+
chromosome_10	3956871	3956927	chromosome_10.f.10875	0	+
chromosome_10	3957086	3957661	chromosome_10.f.10876	0	+
chromosome_10	3957902	3958036	chromosome_10.f.10877	0	+
chromosome_10	3958239	3958352	chromosome_10.f.10878	0	+
chromosome_10	3958558	3958707	chromosome_10.f.10879	0	+
chromosome_10	3958818	3958987	chromosome_10.f.10880	0	+
chromosome_10	3959018	3959025	chromosome_10.f.10881	0	+
chromosome_10	3959186	3959241	chromosome_10.f.10882	0	+
chromosome_10	3959360	3959396	chromosome_10.f.10883	0	+
chromosome_10	3959491	3959779	chromosome_10.f.10884	0	+
chromosome_10	3960252	3960528	chromosome_10.f.10885	0	+
chromosome_10	3960549	3960636	chromosome_10.f.10886	0	+
chromosome_10	3960681	3960884	chromosome_10.f.10887	0	+
chromosome_10	3961109	3961124	chromosome_10.f.10888	0	+
chromosome_10	3961137	3961220	chromosome_10.f.10889	0	+
chromosome_10	3961228	3961267	chromosome_10.f.10890	0	+
chromosome_10	3961360	3961384	chromosome_10.f.10891	0	+
chromosome_10	3961508	3961707	chromosome_10.f.10892	0	+
chromosome_10	3961932	3962058	chromosome_10.f.10893	0	+
chromosome_10	3962127	3962252	chromosome_10.f.10894	0	+
chromosome_10	3962392	3962511	chromosome_10.f.10895	0	+
chromosome_10	3962852	3962922	chromosome_10.f.10896	0	+
chromosome_10	3962947	3962953	chromosome_10.f.10897	0	+
chromosome_10	3963234	3963358	chromosome_10.f.10898	0	+
chromosome_10	3963709	3963784	chromosome_10.f.10899	0	+
chromosome_10	3963794	3963829	chromosome_10.f.10900	0	+
chromosome_10	3963997	3964270	chromosome_10.f.10901	0	+
chromosome_10	3964429	3964514	chromosome_10.f.10902	0	+
chromosome_10	3964720	3964782	chromosome_10.f.10903	0	+
chromosome_10	3964831	3965021	chromosome_10.f.10904	0	+
chromosome_10	3965087	3965096	chromosome_10.f.10905	0	+
chromosome_10	3965564	3965736	chromosome_10.f.10906	0	+
chromosome_10	3965791	3965818	chromosome_10.f.10907	0	+
chromosome_10	3966123	3966172	chromosome_10.f.10908	0	+
chromosome_10	3966184	3966287	chromosome_10.f.10909	0	+
chromosome_10	3966545	3966787	chromosome_10.f.10910	0	+
chromosome_10	3967050	3967465	chromosome_10.f.10911	0	+
chromosome_10	3967834	3967849	chromosome_10.f.10912	0	+
chromosome_10	3967891	3967979	chromosome_10.f.10913	0	+
chromosome_10	3968045	3968113	chromosome_10.f.10914	0	+
chromosome_10	3968122	3968174	chromosome_10.f.10915	0	+
chromosome_10	3968551	3968946	chromosome_10.f.10916	0	+
chromosome_10	3969302	3969466	chromosome_10.f.10917	0	+
chromosome_10	3969743	3970059	chromosome_10.f.10918	0	+
chromosome_10	3970111	3970180	chromosome_10.f.10919	0	+
chromosome_10	3970404	3970580	chromosome_10.f.10920	0	+
chromosome_10	3970599	3970692	chromosome_10.f.10921	0	+
chromosome_10	3970767	3970801	chromosome_10.f.10922	0	+
chromosome_10	3970876	3971227	chromosome_10.f.10923	0	+
chromosome_10	3971575	3971668	chromosome_10.f.10924	0	+
chromosome_10	3972021	3972161	chromosome_10.f.10925	0	+
chromosome_10	3972471	3972602	chromosome_10.f.10926	0	+
chromosome_10	3972733	3972842	chromosome_10.f.10927	0	+
chromosome_10	3972944	3972966	chromosome_10.f.10928	0	+
chromosome_10	3972990	3973107	chromosome_10.f.10929	0	+
chromosome_10	3973438	3973465	chromosome_10.f.10930	0	+
chromosome_10	3973535	3973708	chromosome_10.f.10931	0	+
chromosome_10	3973952	3974089	chromosome_10.f.10932	0	+
chromosome_10	3974363	3974518	chromosome_10.f.10933	0	+
chromosome_10	3974589	3974729	chromosome_10.f.10934	0	+
chromosome_10	3974905	3975011	chromosome_10.f.10935	0	+
chromosome_10	3975359	3975649	chromosome_10.f.10936	0	+
chromosome_10	3975945	3976044	chromosome_10.f.10937	0	+
chromosome_10	3976312	3976387	chromosome_10.f.10938	0	+
chromosome_10	3976606	3976713	chromosome_10.f.10939	0	+
chromosome_10	3976977	3977096	chromosome_10.f.10940	0	+
chromosome_10	3977516	3977560	chromosome_10.f.10941	0	+
chromosome_10	3977602	3977645	chromosome_10.f.10942	0	+
chromosome_10	3977965	3978127	chromosome_10.f.10943	0	+
chromosome_10	3978480	3978548	chromosome_10.f.10944	0	+
chromosome_10	3978556	3978632	chromosome_10.f.10945	0	+
chromosome_10	3978650	3978708	chromosome_10.f.10946	0	+
chromosome_10	3978784	3978895	chromosome_10.f.10947	0	+
chromosome_10	3979851	3979919	chromosome_10.f.10948	0	+
chromosome_10	3980204	3980239	chromosome_10.f.10949	0	+
chromosome_10	3980257	3980313	chromosome_10.f.10950	0	+
chromosome_10	3980517	3980579	chromosome_10.f.10951	0	+
chromosome_10	3980625	3980687	chromosome_10.f.10952	0	+
chromosome_10	3980830	3980928	chromosome_10.f.10953	0	+
chromosome_10	3980968	3981016	chromosome_10.f.10954	0	+
chromosome_10	3981184	3981217	chromosome_10.f.10955	0	+
chromosome_10	3981233	3981257	chromosome_10.f.10956	0	+
chromosome_10	3981346	3981378	chromosome_10.f.10957	0	+
chromosome_10	3981461	3981511	chromosome_10.f.10958	0	+
chromosome_10	3981575	3981598	chromosome_10.f.10959	0	+
chromosome_10	3981861	3981895	chromosome_10.f.10960	0	+
chromosome_10	3981983	3982051	chromosome_10.f.10961	0	+
chromosome_10	3982146	3982214	chromosome_10.f.10962	0	+
chromosome_10	3982315	3982458	chromosome_10.f.10963	0	+
chromosome_10	3982620	3982784	chromosome_10.f.10964	0	+
chromosome_10	3983037	3983089	chromosome_10.f.10965	0	+
chromosome_10	3983249	3983404	chromosome_10.f.10966	0	+
chromosome_10	3983729	3983850	chromosome_10.f.10967	0	+
chromosome_10	3984215	3984324	chromosome_10.f.10968	0	+
chromosome_10	3984502	3984555	chromosome_10.f.10969	0	+
chromosome_10	3984694	3984763	chromosome_10.f.10970	0	+
chromosome_10	3984913	3985087	chromosome_10.f.10971	0	+
chromosome_10	3985230	3985281	chromosome_10.f.10972	0	+
chromosome_10	3985444	3985558	chromosome_10.f.10973	0	+
chromosome_10	3985573	3985618	chromosome_10.f.10974	0	+
chromosome_10	3985656	3985948	chromosome_10.f.10975	0	+
chromosome_10	3986178	3986439	chromosome_10.f.10976	0	+
chromosome_10	3986624	3986761	chromosome_10.f.10977	0	+
chromosome_10	3986925	3987076	chromosome_10.f.10978	0	+
chromosome_10	3987251	3987356	chromosome_10.f.10979	0	+
chromosome_10	3987362	3987449	chromosome_10.f.10980	0	+
chromosome_10	3987651	3987772	chromosome_10.f.10981	0	+
chromosome_10	3987826	3987842	chromosome_10.f.10982	0	+
chromosome_10	3987982	3988080	chromosome_10.f.10983	0	+
chromosome_10	3988104	3988219	chromosome_10.f.10984	0	+
chromosome_10	3988407	3988638	chromosome_10.f.10985	0	+
chromosome_10	3988746	3988980	chromosome_10.f.10986	0	+
chromosome_10	3989087	3989126	chromosome_10.f.10987	0	+
chromosome_10	3989159	3989499	chromosome_10.f.10988	0	+
chromosome_10	3989529	3989884	chromosome_10.f.10989	0	+
chromosome_10	3990101	3990348	chromosome_10.f.10990	0	+
chromosome_10	3990672	3990823	chromosome_10.f.10991	0	+
chromosome_10	3991031	3991441	chromosome_10.f.10992	0	+
chromosome_10	3991711	3991906	chromosome_10.f.10993	0	+
chromosome_10	3992408	3992502	chromosome_10.f.10994	0	+
chromosome_10	3992774	3992959	chromosome_10.f.10995	0	+
chromosome_10	3993044	3993073	chromosome_10.f.10996	0	+
chromosome_10	3993164	3993214	chromosome_10.f.10997	0	+
chromosome_10	3993268	3993339	chromosome_10.f.10998	0	+
chromosome_10	3993399	3993651	chromosome_10.f.10999	0	+
chromosome_10	3993702	3993781	chromosome_10.f.11000	0	+
chromosome_10	3994135	3994178	chromosome_10.f.11001	0	+
chromosome_10	3994209	3994230	chromosome_10.f.11002	0	+
chromosome_10	3994242	3994254	chromosome_10.f.11003	0	+
chromosome_10	3994261	3994377	chromosome_10.f.11004	0	+
chromosome_10	3994424	3994537	chromosome_10.f.11005	0	+
chromosome_10	3994545	3994646	chromosome_10.f.11006	0	+
chromosome_10	3994883	3994973	chromosome_10.f.11007	0	+
chromosome_10	3995092	3995112	chromosome_10.f.11008	0	+
chromosome_10	3995529	3995805	chromosome_10.f.11009	0	+
chromosome_10	3995845	3995873	chromosome_10.f.11010	0	+
chromosome_10	3995899	3996024	chromosome_10.f.11011	0	+
chromosome_10	3996097	3996283	chromosome_10.f.11012	0	+
chromosome_10	3996293	3996305	chromosome_10.f.11013	0	+
chromosome_10	3996520	3996683	chromosome_10.f.11014	0	+
chromosome_10	3996915	3997005	chromosome_10.f.11015	0	+
chromosome_10	3997056	3997135	chromosome_10.f.11016	0	+
chromosome_10	3997173	3997277	chromosome_10.f.11017	0	+
chromosome_10	3997427	3997516	chromosome_10.f.11018	0	+
chromosome_10	3997614	3997843	chromosome_10.f.11019	0	+
chromosome_10	3997851	3997872	chromosome_10.f.11020	0	+
chromosome_10	3997930	3998038	chromosome_10.f.11021	0	+
chromosome_10	3999849	3999924	chromosome_10.f.11022	0	+
chromosome_10	4000064	4000138	chromosome_10.f.11023	0	+
chromosome_10	4000370	4000402	chromosome_10.f.11024	0	+
chromosome_10	4000410	4000444	chromosome_10.f.11025	0	+
chromosome_10	4000657	4000767	chromosome_10.f.11026	0	+
chromosome_10	4000889	4000928	chromosome_10.f.11027	0	+
chromosome_10	4001117	4001206	chromosome_10.f.11028	0	+
chromosome_10	4001376	4001444	chromosome_10.f.11029	0	+
chromosome_10	4001605	4001675	chromosome_10.f.11030	0	+
chromosome_10	4001813	4001902	chromosome_10.f.11031	0	+
chromosome_10	4002593	4002612	chromosome_10.f.11032	0	+
chromosome_10	4003857	4003948	chromosome_10.f.11033	0	+
chromosome_10	4004076	4004174	chromosome_10.f.11034	0	+
chromosome_10	4004311	4004476	chromosome_10.f.11035	0	+
chromosome_10	4004715	4004779	chromosome_10.f.11036	0	+
chromosome_10	4005353	4005431	chromosome_10.f.11037	0	+
chromosome_10	4006988	4007096	chromosome_10.f.11038	0	+
chromosome_10	4007103	4007133	chromosome_10.f.11039	0	+
chromosome_10	4007250	4007377	chromosome_10.f.11040	0	+
chromosome_10	4007486	4007551	chromosome_10.f.11041	0	+
chromosome_10	4007807	4008046	chromosome_10.f.11042	0	+
chromosome_10	4008052	4008069	chromosome_10.f.11043	0	+
chromosome_10	4008180	4008206	chromosome_10.f.11044	0	+
chromosome_10	4008281	4008420	chromosome_10.f.11045	0	+
chromosome_10	4008683	4008729	chromosome_10.f.11046	0	+
chromosome_10	4008982	4009044	chromosome_10.f.11047	0	+
chromosome_10	4009107	4009181	chromosome_10.f.11048	0	+
chromosome_10	4009209	4009215	chromosome_10.f.11049	0	+
chromosome_10	4009383	4009482	chromosome_10.f.11050	0	+
chromosome_10	4009602	4009684	chromosome_10.f.11051	0	+
chromosome_10	4009807	4009901	chromosome_10.f.11052	0	+
chromosome_10	4010107	4010160	chromosome_10.f.11053	0	+
chromosome_10	4010168	4010176	chromosome_10.f.11054	0	+
chromosome_10	4010442	4010478	chromosome_10.f.11055	0	+
chromosome_10	4010484	4010577	chromosome_10.f.11056	0	+
chromosome_10	4010673	4010685	chromosome_10.f.11057	0	+
chromosome_10	4010713	4010882	chromosome_10.f.11058	0	+
chromosome_10	4011097	4011231	chromosome_10.f.11059	0	+
chromosome_10	4011550	4011687	chromosome_10.f.11060	0	+
chromosome_10	4011925	4012115	chromosome_10.f.11061	0	+
chromosome_10	4012408	4012525	chromosome_10.f.11062	0	+
chromosome_10	4012686	4012778	chromosome_10.f.11063	0	+
chromosome_10	4012977	4013211	chromosome_10.f.11064	0	+
chromosome_10	4013364	4013381	chromosome_10.f.11065	0	+
chromosome_10	4013399	4013413	chromosome_10.f.11066	0	+
chromosome_10	4013420	4013485	chromosome_10.f.11067	0	+
chromosome_10	4013491	4013496	chromosome_10.f.11068	0	+
chromosome_10	4013510	4013693	chromosome_10.f.11069	0	+
chromosome_10	4013965	4014036	chromosome_10.f.11070	0	+
chromosome_10	4014161	4014289	chromosome_10.f.11071	0	+
chromosome_10	4014307	4014339	chromosome_10.f.11072	0	+
chromosome_10	4014396	4014565	chromosome_10.f.11073	0	+
chromosome_10	4016421	4016528	chromosome_10.f.11074	0	+
chromosome_10	4016771	4016844	chromosome_10.f.11075	0	+
chromosome_10	4016991	4017190	chromosome_10.f.11076	0	+
chromosome_10	4017446	4017527	chromosome_10.f.11077	0	+
chromosome_10	4017534	4017924	chromosome_10.f.11078	0	+
chromosome_10	4018213	4018317	chromosome_10.f.11079	0	+
chromosome_10	4018469	4018606	chromosome_10.f.11080	0	+
chromosome_10	4018681	4018970	chromosome_10.f.11081	0	+
chromosome_10	4020209	4020278	chromosome_10.f.11082	0	+
chromosome_10	4021066	4021153	chromosome_10.f.11083	0	+
chromosome_10	4022818	4022931	chromosome_10.f.11084	0	+
chromosome_10	4023156	4023300	chromosome_10.f.11085	0	+
chromosome_10	4023453	4023615	chromosome_10.f.11086	0	+
chromosome_10	4023761	4023920	chromosome_10.f.11087	0	+
chromosome_10	4024126	4024300	chromosome_10.f.11088	0	+
chromosome_10	4024436	4024497	chromosome_10.f.11089	0	+
chromosome_10	4024643	4024729	chromosome_10.f.11090	0	+
chromosome_10	4024775	4024960	chromosome_10.f.11091	0	+
chromosome_10	4025258	4025405	chromosome_10.f.11092	0	+
chromosome_10	4025588	4025709	chromosome_10.f.11093	0	+
chromosome_10	4025845	4026043	chromosome_10.f.11094	0	+
chromosome_10	4026083	4026154	chromosome_10.f.11095	0	+
chromosome_10	4026256	4026518	chromosome_10.f.11096	0	+
chromosome_10	4027184	4027265	chromosome_10.f.11097	0	+
chromosome_10	4027476	4027681	chromosome_10.f.11098	0	+
chromosome_10	4027772	4027922	chromosome_10.f.11099	0	+
chromosome_10	4028079	4028341	chromosome_10.f.11100	0	+
chromosome_10	4028400	4028546	chromosome_10.f.11101	0	+
chromosome_10	4028705	4028928	chromosome_10.f.11102	0	+
chromosome_10	4029213	4029389	chromosome_10.f.11103	0	+
chromosome_10	4029792	4029829	chromosome_10.f.11104	0	+
chromosome_10	4029886	4030044	chromosome_10.f.11105	0	+
chromosome_10	4030205	4030256	chromosome_10.f.11106	0	+
chromosome_10	4030652	4030823	chromosome_10.f.11107	0	+
chromosome_10	4030998	4031262	chromosome_10.f.11108	0	+
chromosome_10	4031467	4031668	chromosome_10.f.11109	0	+
chromosome_10	4031808	4031976	chromosome_10.f.11110	0	+
chromosome_10	4032150	4032307	chromosome_10.f.11111	0	+
chromosome_10	4032440	4033022	chromosome_10.f.11112	0	+
chromosome_10	4033220	4033341	chromosome_10.f.11113	0	+
chromosome_10	4033376	4033447	chromosome_10.f.11114	0	+
chromosome_10	4033582	4033758	chromosome_10.f.11115	0	+
chromosome_10	4033968	4034013	chromosome_10.f.11116	0	+
chromosome_10	4034118	4034243	chromosome_10.f.11117	0	+
chromosome_10	4034316	4034336	chromosome_10.f.11118	0	+
chromosome_10	4034485	4035002	chromosome_10.f.11119	0	+
chromosome_10	4035159	4035398	chromosome_10.f.11120	0	+
chromosome_10	4035485	4035585	chromosome_10.f.11121	0	+
chromosome_10	4035803	4035943	chromosome_10.f.11122	0	+
chromosome_10	4036000	4036182	chromosome_10.f.11123	0	+
chromosome_10	4036299	4036477	chromosome_10.f.11124	0	+
chromosome_10	4036667	4036741	chromosome_10.f.11125	0	+
chromosome_10	4036876	4037085	chromosome_10.f.11126	0	+
chromosome_10	4037159	4037314	chromosome_10.f.11127	0	+
chromosome_10	4037353	4037463	chromosome_10.f.11128	0	+
chromosome_10	4037615	4037821	chromosome_10.f.11129	0	+
chromosome_10	4038119	4038224	chromosome_10.f.11130	0	+
chromosome_10	4038289	4038352	chromosome_10.f.11131	0	+
chromosome_10	4038418	4038577	chromosome_10.f.11132	0	+
chromosome_10	4038724	4038792	chromosome_10.f.11133	0	+
chromosome_10	4038943	4039013	chromosome_10.f.11134	0	+
chromosome_10	4039121	4039198	chromosome_10.f.11135	0	+
chromosome_10	4039410	4039509	chromosome_10.f.11136	0	+
chromosome_10	4039737	4040034	chromosome_10.f.11137	0	+
chromosome_10	4040423	4040585	chromosome_10.f.11138	0	+
chromosome_10	4040933	4040959	chromosome_10.f.11139	0	+
chromosome_10	4041137	4041196	chromosome_10.f.11140	0	+
chromosome_10	4041368	4041523	chromosome_10.f.11141	0	+
chromosome_10	4041626	4041762	chromosome_10.f.11142	0	+
chromosome_10	4041790	4041904	chromosome_10.f.11143	0	+
chromosome_10	4042187	4042201	chromosome_10.f.11144	0	+
chromosome_10	4042223	4042238	chromosome_10.f.11145	0	+
chromosome_10	4042263	4042344	chromosome_10.f.11146	0	+
chromosome_10	4042457	4042496	chromosome_10.f.11147	0	+
chromosome_10	4042667	4042692	chromosome_10.f.11148	0	+
chromosome_10	4043036	4043201	chromosome_10.f.11149	0	+
chromosome_10	4043228	4043301	chromosome_10.f.11150	0	+
chromosome_10	4043324	4043440	chromosome_10.f.11151	0	+
chromosome_10	4043470	4043599	chromosome_10.f.11152	0	+
chromosome_10	4043691	4043706	chromosome_10.f.11153	0	+
chromosome_10	4043725	4044009	chromosome_10.f.11154	0	+
chromosome_10	4044200	4044220	chromosome_10.f.11155	0	+
chromosome_10	4044237	4044364	chromosome_10.f.11156	0	+
chromosome_10	4044695	4044813	chromosome_10.f.11157	0	+
chromosome_10	4045007	4045191	chromosome_10.f.11158	0	+
chromosome_10	4045235	4045428	chromosome_10.f.11159	0	+
chromosome_10	4045497	4045604	chromosome_10.f.11160	0	+
chromosome_10	4045648	4045663	chromosome_10.f.11161	0	+
chromosome_10	4045894	4046031	chromosome_10.f.11162	0	+
chromosome_10	4046197	4046298	chromosome_10.f.11163	0	+
chromosome_10	4046434	4046607	chromosome_10.f.11164	0	+
chromosome_10	4046799	4046947	chromosome_10.f.11165	0	+
chromosome_10	4047065	4047167	chromosome_10.f.11166	0	+
chromosome_10	4047283	4047451	chromosome_10.f.11167	0	+
chromosome_10	4047502	4047547	chromosome_10.f.11168	0	+
chromosome_10	4047684	4047934	chromosome_10.f.11169	0	+
chromosome_10	4048144	4048331	chromosome_10.f.11170	0	+
chromosome_10	4048340	4048419	chromosome_10.f.11171	0	+
chromosome_10	4048478	4048636	chromosome_10.f.11172	0	+
chromosome_10	4048654	4048706	chromosome_10.f.11173	0	+
chromosome_10	4048767	4048841	chromosome_10.f.11174	0	+
chromosome_10	4048944	4049131	chromosome_10.f.11175	0	+
chromosome_10	4049420	4049465	chromosome_10.f.11176	0	+
chromosome_10	4049618	4049640	chromosome_10.f.11177	0	+
chromosome_10	4049690	4050376	chromosome_10.f.11178	0	+
chromosome_10	4063428	4063927	chromosome_10.f.11179	0	+
chromosome_10	4064148	4064247	chromosome_10.f.11180	0	+
chromosome_10	4064276	4064318	chromosome_10.f.11181	0	+
chromosome_10	4064363	4064388	chromosome_10.f.11182	0	+
chromosome_10	4064452	4064485	chromosome_10.f.11183	0	+
chromosome_10	4064914	4065039	chromosome_10.f.11184	0	+
chromosome_10	4065567	4065653	chromosome_10.f.11185	0	+
chromosome_10	4065737	4065926	chromosome_10.f.11186	0	+
chromosome_10	4066118	4066150	chromosome_10.f.11187	0	+
chromosome_10	4066194	4066289	chromosome_10.f.11188	0	+
chromosome_10	4066391	4066466	chromosome_10.f.11189	0	+
chromosome_10	4066776	4066899	chromosome_10.f.11190	0	+
chromosome_10	4066952	4067127	chromosome_10.f.11191	0	+
chromosome_10	4067338	4067853	chromosome_10.f.11192	0	+
chromosome_10	4067992	4068263	chromosome_10.f.11193	0	+
chromosome_10	4069424	4069551	chromosome_10.f.11194	0	+
chromosome_10	4070096	4070143	chromosome_10.f.11195	0	+
chromosome_10	4070605	4070693	chromosome_10.f.11196	0	+
chromosome_10	4070760	4071332	chromosome_10.f.11197	0	+
chromosome_10	4071528	4071587	chromosome_10.f.11198	0	+
chromosome_10	4073990	4074069	chromosome_10.f.11199	0	+
chromosome_10	4074407	4074559	chromosome_10.f.11200	0	+
chromosome_10	4074768	4074910	chromosome_10.f.11201	0	+
chromosome_10	4075042	4075100	chromosome_10.f.11202	0	+
chromosome_10	4075260	4075351	chromosome_10.f.11203	0	+
chromosome_10	4075490	4075571	chromosome_10.f.11204	0	+
chromosome_10	4075959	4076045	chromosome_10.f.11205	0	+
chromosome_10	4076130	4076163	chromosome_10.f.11206	0	+
chromosome_10	4076172	4076186	chromosome_10.f.11207	0	+
chromosome_10	4076193	4076221	chromosome_10.f.11208	0	+
chromosome_10	4076341	4076397	chromosome_10.f.11209	0	+
chromosome_10	4076548	4076552	chromosome_10.f.11210	0	+
chromosome_10	4076557	4076568	chromosome_10.f.11211	0	+
chromosome_10	4076708	4076770	chromosome_10.f.11212	0	+
chromosome_10	4076844	4076949	chromosome_10.f.11213	0	+
chromosome_10	4077107	4077197	chromosome_10.f.11214	0	+
chromosome_10	4077291	4077454	chromosome_10.f.11215	0	+
chromosome_10	4077567	4077736	chromosome_10.f.11216	0	+
chromosome_10	4077796	4077896	chromosome_10.f.11217	0	+
chromosome_10	4077900	4077917	chromosome_10.f.11218	0	+
chromosome_10	4077924	4077969	chromosome_10.f.11219	0	+
chromosome_10	4078011	4078022	chromosome_10.f.11220	0	+
chromosome_10	4079976	4080015	chromosome_10.f.11221	0	+
chromosome_10	4081426	4081489	chromosome_10.f.11222	0	+
chromosome_10	4084495	4084519	chromosome_10.f.11223	0	+
chromosome_10	4084868	4084874	chromosome_10.f.11224	0	+
chromosome_10	4084934	4084968	chromosome_10.f.11225	0	+
chromosome_10	4085002	4085107	chromosome_10.f.11226	0	+
chromosome_10	4085269	4085438	chromosome_10.f.11227	0	+
chromosome_10	4085541	4085583	chromosome_10.f.11228	0	+
chromosome_10	4085610	4085814	chromosome_10.f.11229	0	+
chromosome_10	4086090	4086274	chromosome_10.f.11230	0	+
chromosome_10	4086386	4086561	chromosome_10.f.11231	0	+
chromosome_10	4086722	4086901	chromosome_10.f.11232	0	+
chromosome_10	4086905	4086987	chromosome_10.f.11233	0	+
chromosome_10	4087027	4087031	chromosome_10.f.11234	0	+
chromosome_10	4087078	4087111	chromosome_10.f.11235	0	+
chromosome_10	4087162	4087172	chromosome_10.f.11236	0	+
chromosome_10	4087266	4087400	chromosome_10.f.11237	0	+
chromosome_10	4087528	4087595	chromosome_10.f.11238	0	+
chromosome_10	4087613	4087639	chromosome_10.f.11239	0	+
chromosome_10	4087739	4087966	chromosome_10.f.11240	0	+
chromosome_10	4088075	4088106	chromosome_10.f.11241	0	+
chromosome_10	4088240	4088301	chromosome_10.f.11242	0	+
chromosome_10	4088327	4088482	chromosome_10.f.11243	0	+
chromosome_10	4088583	4088684	chromosome_10.f.11244	0	+
chromosome_10	4088810	4089061	chromosome_10.f.11245	0	+
chromosome_10	4089183	4089489	chromosome_10.f.11246	0	+
chromosome_10	4089545	4089637	chromosome_10.f.11247	0	+
chromosome_10	4089698	4089771	chromosome_10.f.11248	0	+
chromosome_10	4089776	4089854	chromosome_10.f.11249	0	+
chromosome_10	4089990	4090146	chromosome_10.f.11250	0	+
chromosome_10	4090279	4090345	chromosome_10.f.11251	0	+
chromosome_10	4090353	4090367	chromosome_10.f.11252	0	+
chromosome_10	4090495	4090675	chromosome_10.f.11253	0	+
chromosome_10	4090686	4090739	chromosome_10.f.11254	0	+
chromosome_10	4090844	4090898	chromosome_10.f.11255	0	+
chromosome_10	4090959	4091033	chromosome_10.f.11256	0	+
chromosome_10	4091061	4091078	chromosome_10.f.11257	0	+
chromosome_10	4091145	4091184	chromosome_10.f.11258	0	+
chromosome_10	4091213	4091746	chromosome_10.f.11259	0	+
chromosome_10	4091762	4091773	chromosome_10.f.11260	0	+
chromosome_10	4091786	4091866	chromosome_10.f.11261	0	+
chromosome_10	4091900	4091987	chromosome_10.f.11262	0	+
chromosome_10	4092069	4092083	chromosome_10.f.11263	0	+
chromosome_10	4092198	4092278	chromosome_10.f.11264	0	+
chromosome_10	4092291	4092304	chromosome_10.f.11265	0	+
chromosome_10	4092487	4092690	chromosome_10.f.11266	0	+
chromosome_10	4092775	4092892	chromosome_10.f.11267	0	+
chromosome_10	4092940	4093097	chromosome_10.f.11268	0	+
chromosome_10	4093324	4093410	chromosome_10.f.11269	0	+
chromosome_10	4093667	4093725	chromosome_10.f.11270	0	+
chromosome_10	4093794	4093962	chromosome_10.f.11271	0	+
chromosome_10	4095393	4095665	chromosome_10.f.11272	0	+
chromosome_10	4095723	4095824	chromosome_10.f.11273	0	+
chromosome_10	4095855	4095881	chromosome_10.f.11274	0	+
chromosome_10	4095987	4096496	chromosome_10.f.11275	0	+
chromosome_10	4096668	4096749	chromosome_10.f.11276	0	+
chromosome_10	4096868	4096943	chromosome_10.f.11277	0	+
chromosome_10	4097097	4097278	chromosome_10.f.11278	0	+
chromosome_10	4097295	4097306	chromosome_10.f.11279	0	+
chromosome_10	4097369	4097421	chromosome_10.f.11280	0	+
chromosome_10	4097474	4097645	chromosome_10.f.11281	0	+
chromosome_10	4097803	4097943	chromosome_10.f.11282	0	+
chromosome_10	4098200	4098265	chromosome_10.f.11283	0	+
chromosome_10	4098436	4098652	chromosome_10.f.11284	0	+
chromosome_10	4098901	4099068	chromosome_10.f.11285	0	+
chromosome_10	4099217	4099271	chromosome_10.f.11286	0	+
chromosome_10	4099464	4099709	chromosome_10.f.11287	0	+
chromosome_10	4099838	4099920	chromosome_10.f.11288	0	+
chromosome_10	4100125	4100235	chromosome_10.f.11289	0	+
chromosome_10	4100501	4100683	chromosome_10.f.11290	0	+
chromosome_10	4100946	4101064	chromosome_10.f.11291	0	+
chromosome_10	4101312	4101752	chromosome_10.f.11292	0	+
chromosome_10	4102016	4102200	chromosome_10.f.11293	0	+
chromosome_10	4102472	4102639	chromosome_10.f.11294	0	+
chromosome_10	4102807	4103008	chromosome_10.f.11295	0	+
chromosome_10	4103048	4103169	chromosome_10.f.11296	0	+
chromosome_10	4103301	4103528	chromosome_10.f.11297	0	+
chromosome_10	4103571	4103639	chromosome_10.f.11298	0	+
chromosome_10	4103665	4103700	chromosome_10.f.11299	0	+
chromosome_10	4103784	4103924	chromosome_10.f.11300	0	+
chromosome_10	4104141	4104299	chromosome_10.f.11301	0	+
chromosome_10	4104339	4104411	chromosome_10.f.11302	0	+
chromosome_10	4104435	4104592	chromosome_10.f.11303	0	+
chromosome_10	4104597	4104695	chromosome_10.f.11304	0	+
chromosome_10	4104717	4104827	chromosome_10.f.11305	0	+
chromosome_10	4104880	4104897	chromosome_10.f.11306	0	+
chromosome_10	4104926	4104979	chromosome_10.f.11307	0	+
chromosome_10	4105003	4105014	chromosome_10.f.11308	0	+
chromosome_10	4105099	4105570	chromosome_10.f.11309	0	+
chromosome_10	4105637	4105715	chromosome_10.f.11310	0	+
chromosome_10	4105859	4105944	chromosome_10.f.11311	0	+
chromosome_10	4106088	4106284	chromosome_10.f.11312	0	+
chromosome_10	4106468	4106546	chromosome_10.f.11313	0	+
chromosome_10	4106570	4106917	chromosome_10.f.11314	0	+
chromosome_10	4107002	4107238	chromosome_10.f.11315	0	+
chromosome_10	4107599	4107627	chromosome_10.f.11316	0	+
chromosome_10	4107675	4107904	chromosome_10.f.11317	0	+
chromosome_10	4108058	4108263	chromosome_10.f.11318	0	+
chromosome_10	4108350	4108438	chromosome_10.f.11319	0	+
chromosome_10	4108570	4108651	chromosome_10.f.11320	0	+
chromosome_10	4108686	4108839	chromosome_10.f.11321	0	+
chromosome_10	4108904	4109067	chromosome_10.f.11322	0	+
chromosome_10	4109119	4109225	chromosome_10.f.11323	0	+
chromosome_10	4109361	4109478	chromosome_10.f.11324	0	+
chromosome_10	4109530	4109619	chromosome_10.f.11325	0	+
chromosome_10	4109667	4109821	chromosome_10.f.11326	0	+
chromosome_10	4109904	4110076	chromosome_10.f.11327	0	+
chromosome_10	4110153	4110310	chromosome_10.f.11328	0	+
chromosome_10	4110368	4110467	chromosome_10.f.11329	0	+
chromosome_10	4110539	4110656	chromosome_10.f.11330	0	+
chromosome_10	4110801	4110950	chromosome_10.f.11331	0	+
chromosome_10	4110972	4111040	chromosome_10.f.11332	0	+
chromosome_10	4111094	4111241	chromosome_10.f.11333	0	+
chromosome_10	4111300	4111589	chromosome_10.f.11334	0	+
chromosome_10	4111628	4111982	chromosome_10.f.11335	0	+
chromosome_10	4112061	4112786	chromosome_10.f.11336	0	+
chromosome_10	4112829	4113109	chromosome_10.f.11337	0	+
chromosome_10	4113246	4113317	chromosome_10.f.11338	0	+
chromosome_10	4113376	4113442	chromosome_10.f.11339	0	+
chromosome_10	4113675	4113767	chromosome_10.f.11340	0	+
chromosome_10	4113873	4114010	chromosome_10.f.11341	0	+
chromosome_10	4114158	4114281	chromosome_10.f.11342	0	+
chromosome_10	4114425	4114571	chromosome_10.f.11343	0	+
chromosome_10	4114610	4114670	chromosome_10.f.11344	0	+
chromosome_10	4114728	4114880	chromosome_10.f.11345	0	+
chromosome_10	4114932	4114993	chromosome_10.f.11346	0	+
chromosome_10	4115086	4115693	chromosome_10.f.11347	0	+
chromosome_10	4115759	4116026	chromosome_10.f.11348	0	+
chromosome_10	4116190	4116352	chromosome_10.f.11349	0	+
chromosome_10	4116496	4116662	chromosome_10.f.11350	0	+
chromosome_10	4116804	4116965	chromosome_10.f.11351	0	+
chromosome_10	4117191	4117426	chromosome_10.f.11352	0	+
chromosome_10	4117625	4117733	chromosome_10.f.11353	0	+
chromosome_10	4117754	4117900	chromosome_10.f.11354	0	+
chromosome_10	4117925	4118027	chromosome_10.f.11355	0	+
chromosome_10	4118045	4118153	chromosome_10.f.11356	0	+
chromosome_10	4118270	4118425	chromosome_10.f.11357	0	+
chromosome_10	4118492	4119228	chromosome_10.f.11358	0	+
chromosome_10	4119290	4119634	chromosome_10.f.11359	0	+
chromosome_10	4119679	4119784	chromosome_10.f.11360	0	+
chromosome_10	4119854	4119928	chromosome_10.f.11361	0	+
chromosome_10	4120217	4120486	chromosome_10.f.11362	0	+
chromosome_10	4120550	4120660	chromosome_10.f.11363	0	+
chromosome_10	4120756	4120876	chromosome_10.f.11364	0	+
chromosome_10	4121138	4121194	chromosome_10.f.11365	0	+
chromosome_10	4121353	4121485	chromosome_10.f.11366	0	+
chromosome_10	4121521	4121579	chromosome_10.f.11367	0	+
chromosome_10	4121651	4121704	chromosome_10.f.11368	0	+
chromosome_10	4121836	4122019	chromosome_10.f.11369	0	+
chromosome_10	4122066	4122299	chromosome_10.f.11370	0	+
chromosome_10	4122367	4122664	chromosome_10.f.11371	0	+
chromosome_10	4122838	4122929	chromosome_10.f.11372	0	+
chromosome_10	4123032	4123206	chromosome_10.f.11373	0	+
chromosome_10	4123325	4123449	chromosome_10.f.11374	0	+
chromosome_10	4123553	4123598	chromosome_10.f.11375	0	+
chromosome_10	4123746	4123973	chromosome_10.f.11376	0	+
chromosome_10	4124094	4124844	chromosome_10.f.11377	0	+
chromosome_10	4124865	4124925	chromosome_10.f.11378	0	+
chromosome_10	4125007	4125852	chromosome_10.f.11379	0	+
chromosome_10	4125958	4126052	chromosome_10.f.11380	0	+
chromosome_10	4126211	4126247	chromosome_10.f.11381	0	+
chromosome_10	4126357	4126392	chromosome_10.f.11382	0	+
chromosome_10	4126489	4126524	chromosome_10.f.11383	0	+
chromosome_10	4126627	4126655	chromosome_10.f.11384	0	+
chromosome_10	4126723	4126749	chromosome_10.f.11385	0	+
chromosome_10	4126896	4127004	chromosome_10.f.11386	0	+
chromosome_10	4127179	4127296	chromosome_10.f.11387	0	+
chromosome_10	4127501	4127601	chromosome_10.f.11388	0	+
chromosome_10	4127638	4127706	chromosome_10.f.11389	0	+
chromosome_10	4127768	4128034	chromosome_10.f.11390	0	+
chromosome_10	4128146	4128232	chromosome_10.f.11391	0	+
chromosome_10	4128332	4128405	chromosome_10.f.11392	0	+
chromosome_10	4128536	4128622	chromosome_10.f.11393	0	+
chromosome_10	4128692	4129044	chromosome_10.f.11394	0	+
chromosome_10	4129244	4129526	chromosome_10.f.11395	0	+
chromosome_10	4129641	4129812	chromosome_10.f.11396	0	+
chromosome_10	4129867	4130141	chromosome_10.f.11397	0	+
chromosome_10	4130288	4130459	chromosome_10.f.11398	0	+
chromosome_10	4130644	4130755	chromosome_10.f.11399	0	+
chromosome_10	4130863	4131117	chromosome_10.f.11400	0	+
chromosome_10	4131184	4131286	chromosome_10.f.11401	0	+
chromosome_10	4131349	4131414	chromosome_10.f.11402	0	+
chromosome_10	4131484	4131622	chromosome_10.f.11403	0	+
chromosome_10	4131707	4131762	chromosome_10.f.11404	0	+
chromosome_10	4132006	4132050	chromosome_10.f.11405	0	+
chromosome_10	4132221	4132272	chromosome_10.f.11406	0	+
chromosome_10	4132943	4133043	chromosome_10.f.11407	0	+
chromosome_10	4133105	4133169	chromosome_10.f.11408	0	+
chromosome_10	4133275	4133406	chromosome_10.f.11409	0	+
chromosome_10	4133473	4133538	chromosome_10.f.11410	0	+
chromosome_10	4133612	4133835	chromosome_10.f.11411	0	+
chromosome_10	4133928	4133984	chromosome_10.f.11412	0	+
chromosome_10	4134094	4134413	chromosome_10.f.11413	0	+
chromosome_10	4134501	4134821	chromosome_10.f.11414	0	+
chromosome_10	4134876	4135139	chromosome_10.f.11415	0	+
chromosome_10	4135356	4135619	chromosome_10.f.11416	0	+
chromosome_10	4135776	4135963	chromosome_10.f.11417	0	+
chromosome_10	4135998	4136259	chromosome_10.f.11418	0	+
chromosome_10	4136287	4136519	chromosome_10.f.11419	0	+
chromosome_10	4136567	4137059	chromosome_10.f.11420	0	+
chromosome_10	4137088	4137458	chromosome_10.f.11421	0	+
chromosome_10	4137504	4137634	chromosome_10.f.11422	0	+
chromosome_10	4137656	4137741	chromosome_10.f.11423	0	+
chromosome_10	4138364	4138473	chromosome_10.f.11424	0	+
chromosome_10	4138607	4138679	chromosome_10.f.11425	0	+
chromosome_10	4138731	4138787	chromosome_10.f.11426	0	+
chromosome_10	4139046	4139603	chromosome_10.f.11427	0	+
chromosome_10	4139743	4139804	chromosome_10.f.11428	0	+
chromosome_10	4139834	4139904	chromosome_10.f.11429	0	+
chromosome_10	4139994	4140074	chromosome_10.f.11430	0	+
chromosome_10	4140189	4140343	chromosome_10.f.11431	0	+
chromosome_10	4140393	4140550	chromosome_10.f.11432	0	+
chromosome_10	4140606	4140836	chromosome_10.f.11433	0	+
chromosome_10	4140924	4141196	chromosome_10.f.11434	0	+
chromosome_10	4141264	4141375	chromosome_10.f.11435	0	+
chromosome_10	4141465	4141586	chromosome_10.f.11436	0	+
chromosome_10	4141677	4141853	chromosome_10.f.11437	0	+
chromosome_10	4142179	4142378	chromosome_10.f.11438	0	+
chromosome_10	4142547	4142708	chromosome_10.f.11439	0	+
chromosome_10	4142929	4142985	chromosome_10.f.11440	0	+
chromosome_10	4143030	4143458	chromosome_10.f.11441	0	+
chromosome_10	4143489	4143551	chromosome_10.f.11442	0	+
chromosome_10	4143600	4144091	chromosome_10.f.11443	0	+
chromosome_10	4144110	4144761	chromosome_10.f.11444	0	+
chromosome_10	4145370	4145431	chromosome_10.f.11445	0	+
chromosome_10	4145535	4145621	chromosome_10.f.11446	0	+
chromosome_10	4145682	4145796	chromosome_10.f.11447	0	+
chromosome_10	4145929	4145963	chromosome_10.f.11448	0	+
chromosome_10	4146072	4146185	chromosome_10.f.11449	0	+
chromosome_10	4146258	4146523	chromosome_10.f.11450	0	+
chromosome_10	4146605	4146689	chromosome_10.f.11451	0	+
chromosome_10	4146853	4146881	chromosome_10.f.11452	0	+
chromosome_10	4146940	4147527	chromosome_10.f.11453	0	+
chromosome_10	4147620	4147818	chromosome_10.f.11454	0	+
chromosome_10	4147970	4148037	chromosome_10.f.11455	0	+
chromosome_10	4148134	4148368	chromosome_10.f.11456	0	+
chromosome_10	4148607	4148636	chromosome_10.f.11457	0	+
chromosome_10	4148882	4149113	chromosome_10.f.11458	0	+
chromosome_10	4149263	4149331	chromosome_10.f.11459	0	+
chromosome_10	4149363	4149798	chromosome_10.f.11460	0	+
chromosome_10	4149825	4150431	chromosome_10.f.11461	0	+
chromosome_10	4150455	4150820	chromosome_10.f.11462	0	+
chromosome_10	4150866	4150999	chromosome_10.f.11463	0	+
chromosome_10	4151025	4151102	chromosome_10.f.11464	0	+
chromosome_10	4151271	4151326	chromosome_10.f.11465	0	+
chromosome_10	4151680	4151751	chromosome_10.f.11466	0	+
chromosome_10	4151781	4151810	chromosome_10.f.11467	0	+
chromosome_10	4151994	4152035	chromosome_10.f.11468	0	+
chromosome_10	4152123	4152200	chromosome_10.f.11469	0	+
chromosome_10	4152221	4152297	chromosome_10.f.11470	0	+
chromosome_10	4152405	4152419	chromosome_10.f.11471	0	+
chromosome_10	4152470	4152544	chromosome_10.f.11472	0	+
chromosome_10	4152609	4152857	chromosome_10.f.11473	0	+
chromosome_10	4152902	4152965	chromosome_10.f.11474	0	+
chromosome_10	4153053	4153120	chromosome_10.f.11475	0	+
chromosome_10	4153212	4153241	chromosome_10.f.11476	0	+
chromosome_10	4153275	4153429	chromosome_10.f.11477	0	+
chromosome_10	4153502	4153712	chromosome_10.f.11478	0	+
chromosome_10	4153748	4154054	chromosome_10.f.11479	0	+
chromosome_10	4154119	4154717	chromosome_10.f.11480	0	+
chromosome_10	4154790	4154828	chromosome_10.f.11481	0	+
chromosome_10	4154994	4155212	chromosome_10.f.11482	0	+
chromosome_10	4155340	4155595	chromosome_10.f.11483	0	+
chromosome_10	4155651	4155679	chromosome_10.f.11484	0	+
chromosome_10	4155743	4156211	chromosome_10.f.11485	0	+
chromosome_10	4156269	4156493	chromosome_10.f.11486	0	+
chromosome_10	4156545	4156890	chromosome_10.f.11487	0	+
chromosome_10	4156908	4157624	chromosome_10.f.11488	0	+
chromosome_10	4157796	4157846	chromosome_10.f.11489	0	+
chromosome_10	4157932	4157956	chromosome_10.f.11490	0	+
chromosome_10	4158060	4158098	chromosome_10.f.11491	0	+
chromosome_10	4158140	4158242	chromosome_10.f.11492	0	+
chromosome_10	4158273	4158365	chromosome_10.f.11493	0	+
chromosome_10	4158393	4158414	chromosome_10.f.11494	0	+
chromosome_10	4158429	4158446	chromosome_10.f.11495	0	+
chromosome_10	4158485	4158689	chromosome_10.f.11496	0	+
chromosome_10	4158897	4158988	chromosome_10.f.11497	0	+
chromosome_10	4159102	4159123	chromosome_10.f.11498	0	+
chromosome_10	4159137	4159172	chromosome_10.f.11499	0	+
chromosome_10	4159182	4159388	chromosome_10.f.11500	0	+
chromosome_10	4159470	4159534	chromosome_10.f.11501	0	+
chromosome_10	4159587	4159823	chromosome_10.f.11502	0	+
chromosome_10	4159895	4159955	chromosome_10.f.11503	0	+
chromosome_10	4160091	4160269	chromosome_10.f.11504	0	+
chromosome_10	4160294	4160452	chromosome_10.f.11505	0	+
chromosome_10	4160570	4160818	chromosome_10.f.11506	0	+
chromosome_10	4160885	4161012	chromosome_10.f.11507	0	+
chromosome_10	4161072	4161184	chromosome_10.f.11508	0	+
chromosome_10	4161221	4161265	chromosome_10.f.11509	0	+
chromosome_10	4161388	4161411	chromosome_10.f.11510	0	+
chromosome_10	4161527	4161576	chromosome_10.f.11511	0	+
chromosome_10	4161722	4161968	chromosome_10.f.11512	0	+
chromosome_10	4162033	4162473	chromosome_10.f.11513	0	+
chromosome_10	4162694	4162836	chromosome_10.f.11514	0	+
chromosome_10	4162883	4162925	chromosome_10.f.11515	0	+
chromosome_10	4163078	4163166	chromosome_10.f.11516	0	+
chromosome_10	4163232	4163357	chromosome_10.f.11517	0	+
chromosome_10	4163442	4163898	chromosome_10.f.11518	0	+
chromosome_10	4164064	4164260	chromosome_10.f.11519	0	+
chromosome_10	4164346	4164544	chromosome_10.f.11520	0	+
chromosome_10	4164609	4164830	chromosome_10.f.11521	0	+
chromosome_10	4164974	4165217	chromosome_10.f.11522	0	+
chromosome_10	4165329	4165394	chromosome_10.f.11523	0	+
chromosome_10	4165479	4165559	chromosome_10.f.11524	0	+
chromosome_10	4165582	4165634	chromosome_10.f.11525	0	+
chromosome_10	4165675	4165729	chromosome_10.f.11526	0	+
chromosome_10	4165900	4165956	chromosome_10.f.11527	0	+
chromosome_10	4165992	4166009	chromosome_10.f.11528	0	+
chromosome_10	4166046	4166087	chromosome_10.f.11529	0	+
chromosome_10	4166094	4166251	chromosome_10.f.11530	0	+
chromosome_10	4166347	4166480	chromosome_10.f.11531	0	+
chromosome_10	4166507	4166579	chromosome_10.f.11532	0	+
chromosome_10	4166625	4166659	chromosome_10.f.11533	0	+
chromosome_10	4166748	4166768	chromosome_10.f.11534	0	+
chromosome_10	4166824	4166875	chromosome_10.f.11535	0	+
chromosome_10	4166955	4167282	chromosome_10.f.11536	0	+
chromosome_10	4167309	4167411	chromosome_10.f.11537	0	+
chromosome_10	4167447	4167605	chromosome_10.f.11538	0	+
chromosome_10	4167641	4167792	chromosome_10.f.11539	0	+
chromosome_10	4167883	4167942	chromosome_10.f.11540	0	+
chromosome_10	4167992	4168098	chromosome_10.f.11541	0	+
chromosome_10	4168284	4168374	chromosome_10.f.11542	0	+
chromosome_10	4168436	4168651	chromosome_10.f.11543	0	+
chromosome_10	4168720	4168921	chromosome_10.f.11544	0	+
chromosome_10	4169106	4169190	chromosome_10.f.11545	0	+
chromosome_10	4169286	4169434	chromosome_10.f.11546	0	+
chromosome_10	4169584	4169696	chromosome_10.f.11547	0	+
chromosome_10	4169869	4170165	chromosome_10.f.11548	0	+
chromosome_10	4170298	4170533	chromosome_10.f.11549	0	+
chromosome_10	4170736	4170894	chromosome_10.f.11550	0	+
chromosome_10	4170967	4171028	chromosome_10.f.11551	0	+
chromosome_10	4171200	4171295	chromosome_10.f.11552	0	+
chromosome_10	4171351	4171426	chromosome_10.f.11553	0	+
chromosome_10	4171466	4171533	chromosome_10.f.11554	0	+
chromosome_10	4171632	4171648	chromosome_10.f.11555	0	+
chromosome_10	4171702	4171761	chromosome_10.f.11556	0	+
chromosome_10	4171840	4171853	chromosome_10.f.11557	0	+
chromosome_10	4171879	4171952	chromosome_10.f.11558	0	+
chromosome_10	4172236	4172347	chromosome_10.f.11559	0	+
chromosome_10	4172566	4172646	chromosome_10.f.11560	0	+
chromosome_10	4172858	4172921	chromosome_10.f.11561	0	+
chromosome_10	4173012	4173187	chromosome_10.f.11562	0	+
chromosome_10	4173341	4173399	chromosome_10.f.11563	0	+
chromosome_10	4173467	4173555	chromosome_10.f.11564	0	+
chromosome_10	4173717	4173765	chromosome_10.f.11565	0	+
chromosome_10	4174093	4174311	chromosome_10.f.11566	0	+
chromosome_10	4174679	4174911	chromosome_10.f.11567	0	+
chromosome_10	4175166	4175324	chromosome_10.f.11568	0	+
chromosome_10	4175541	4175645	chromosome_10.f.11569	0	+
chromosome_10	4175825	4176009	chromosome_10.f.11570	0	+
chromosome_10	4176122	4176248	chromosome_10.f.11571	0	+
chromosome_10	4176427	4176622	chromosome_10.f.11572	0	+
chromosome_10	4176848	4176928	chromosome_10.f.11573	0	+
chromosome_10	4177141	4177256	chromosome_10.f.11574	0	+
chromosome_10	4177292	4177318	chromosome_10.f.11575	0	+
chromosome_10	4177333	4177466	chromosome_10.f.11576	0	+
chromosome_10	4178371	4178519	chromosome_10.f.11577	0	+
chromosome_10	4179281	4179406	chromosome_10.f.11578	0	+
chromosome_10	4179805	4179976	chromosome_10.f.11579	0	+
chromosome_10	4180481	4180691	chromosome_10.f.11580	0	+
chromosome_10	4181872	4181957	chromosome_10.f.11581	0	+
chromosome_10	4182028	4182244	chromosome_10.f.11582	0	+
chromosome_10	4182402	4182465	chromosome_10.f.11583	0	+
chromosome_10	4182590	4182702	chromosome_10.f.11584	0	+
chromosome_10	4182772	4182936	chromosome_10.f.11585	0	+
chromosome_10	4183127	4183372	chromosome_10.f.11586	0	+
chromosome_10	4183616	4183645	chromosome_10.f.11587	0	+
chromosome_10	4183901	4184024	chromosome_10.f.11588	0	+
chromosome_10	4184202	4184445	chromosome_10.f.11589	0	+
chromosome_10	4184708	4184730	chromosome_10.f.11590	0	+
chromosome_10	4184841	4185037	chromosome_10.f.11591	0	+
chromosome_10	4185329	4185820	chromosome_10.f.11592	0	+
chromosome_10	4185944	4186020	chromosome_10.f.11593	0	+
chromosome_10	4186271	4186424	chromosome_10.f.11594	0	+
chromosome_10	4186556	4186630	chromosome_10.f.11595	0	+
chromosome_10	4186840	4186861	chromosome_10.f.11596	0	+
chromosome_10	4188646	4188669	chromosome_10.f.11597	0	+
chromosome_10	4188706	4188945	chromosome_10.f.11598	0	+
chromosome_10	4189235	4189250	chromosome_10.f.11599	0	+
chromosome_10	4189491	4190069	chromosome_10.f.11600	0	+
chromosome_10	4191369	4191581	chromosome_10.f.11601	0	+
chromosome_10	4191704	4192153	chromosome_10.f.11602	0	+
chromosome_10	4192451	4192571	chromosome_10.f.11603	0	+
chromosome_10	4192919	4193132	chromosome_10.f.11604	0	+
chromosome_10	4193450	4193602	chromosome_10.f.11605	0	+
chromosome_10	4193838	4193963	chromosome_10.f.11606	0	+
chromosome_10	4194101	4194260	chromosome_10.f.11607	0	+
chromosome_10	4194619	4194808	chromosome_10.f.11608	0	+
chromosome_10	4195219	4195294	chromosome_10.f.11609	0	+
chromosome_10	4195402	4195515	chromosome_10.f.11610	0	+
chromosome_10	4195637	4195849	chromosome_10.f.11611	0	+
chromosome_10	4196116	4196222	chromosome_10.f.11612	0	+
chromosome_10	4196275	4196449	chromosome_10.f.11613	0	+
chromosome_10	4196534	4196649	chromosome_10.f.11614	0	+
chromosome_10	4196699	4197233	chromosome_10.f.11615	0	+
chromosome_10	4197503	4197716	chromosome_10.f.11616	0	+
chromosome_10	4197953	4198017	chromosome_10.f.11617	0	+
chromosome_10	4198174	4198213	chromosome_10.f.11618	0	+
chromosome_10	4198241	4198584	chromosome_10.f.11619	0	+
chromosome_10	4198853	4198966	chromosome_10.f.11620	0	+
chromosome_10	4199067	4199259	chromosome_10.f.11621	0	+
chromosome_10	4199496	4199549	chromosome_10.f.11622	0	+
chromosome_10	4199946	4200045	chromosome_10.f.11623	0	+
chromosome_10	4200105	4200248	chromosome_10.f.11624	0	+
chromosome_10	4200375	4200784	chromosome_10.f.11625	0	+
chromosome_10	4200971	4201008	chromosome_10.f.11626	0	+
chromosome_10	4201033	4201176	chromosome_10.f.11627	0	+
chromosome_10	4201276	4201421	chromosome_10.f.11628	0	+
chromosome_10	4201722	4201895	chromosome_10.f.11629	0	+
chromosome_10	4202366	4202633	chromosome_10.f.11630	0	+
chromosome_10	4203012	4203128	chromosome_10.f.11631	0	+
chromosome_10	4203525	4204182	chromosome_10.f.11632	0	+
chromosome_10	4204465	4204551	chromosome_10.f.11633	0	+
chromosome_10	4204753	4204816	chromosome_10.f.11634	0	+
chromosome_10	4205062	4205142	chromosome_10.f.11635	0	+
chromosome_10	4205451	4205650	chromosome_10.f.11636	0	+
chromosome_10	4206846	4206927	chromosome_10.f.11637	0	+
chromosome_10	4207139	4207173	chromosome_10.f.11638	0	+
chromosome_10	4207251	4207413	chromosome_10.f.11639	0	+
chromosome_10	4207629	4207781	chromosome_10.f.11640	0	+
chromosome_10	4207858	4207935	chromosome_10.f.11641	0	+
chromosome_10	4208085	4208295	chromosome_10.f.11642	0	+
chromosome_10	4208354	4208472	chromosome_10.f.11643	0	+
chromosome_10	4208702	4208842	chromosome_10.f.11644	0	+
chromosome_10	4208927	4209007	chromosome_10.f.11645	0	+
chromosome_10	4209266	4209380	chromosome_10.f.11646	0	+
chromosome_10	4209552	4209607	chromosome_10.f.11647	0	+
chromosome_10	4209661	4209930	chromosome_10.f.11648	0	+
chromosome_10	4210016	4210136	chromosome_10.f.11649	0	+
chromosome_10	4210274	4210510	chromosome_10.f.11650	0	+
chromosome_10	4210563	4210873	chromosome_10.f.11651	0	+
chromosome_10	4210919	4211080	chromosome_10.f.11652	0	+
chromosome_10	4211132	4211209	chromosome_10.f.11653	0	+
chromosome_10	4211490	4211531	chromosome_10.f.11654	0	+
chromosome_10	4212165	4212245	chromosome_10.f.11655	0	+
chromosome_10	4212273	4212280	chromosome_10.f.11656	0	+
chromosome_10	4212294	4212366	chromosome_10.f.11657	0	+
chromosome_10	4212483	4212550	chromosome_10.f.11658	0	+
chromosome_10	4212560	4212630	chromosome_10.f.11659	0	+
chromosome_10	4212931	4213002	chromosome_10.f.11660	0	+
chromosome_10	4213014	4213072	chromosome_10.f.11661	0	+
chromosome_10	4213083	4213139	chromosome_10.f.11662	0	+
chromosome_10	4213338	4213425	chromosome_10.f.11663	0	+
chromosome_10	4213452	4213578	chromosome_10.f.11664	0	+
chromosome_10	4213844	4213931	chromosome_10.f.11665	0	+
chromosome_10	4214098	4214193	chromosome_10.f.11666	0	+
chromosome_10	4214380	4214436	chromosome_10.f.11667	0	+
chromosome_10	4214452	4214500	chromosome_10.f.11668	0	+
chromosome_10	4214518	4214776	chromosome_10.f.11669	0	+
chromosome_10	4214814	4215009	chromosome_10.f.11670	0	+
chromosome_10	4215107	4215156	chromosome_10.f.11671	0	+
chromosome_10	4215322	4215413	chromosome_10.f.11672	0	+
chromosome_10	4215522	4215648	chromosome_10.f.11673	0	+
chromosome_10	4215653	4215666	chromosome_10.f.11674	0	+
chromosome_10	4215686	4215702	chromosome_10.f.11675	0	+
chromosome_10	4215722	4215727	chromosome_10.f.11676	0	+
chromosome_10	4215734	4215757	chromosome_10.f.11677	0	+
chromosome_10	4215983	4216253	chromosome_10.f.11678	0	+
chromosome_10	4216311	4216347	chromosome_10.f.11679	0	+
chromosome_10	4217115	4217188	chromosome_10.f.11680	0	+
chromosome_10	4217467	4217503	chromosome_10.f.11681	0	+
chromosome_10	4217743	4217864	chromosome_10.f.11682	0	+
chromosome_10	4218073	4218141	chromosome_10.f.11683	0	+
chromosome_10	4218819	4218921	chromosome_10.f.11684	0	+
chromosome_10	4219051	4219128	chromosome_10.f.11685	0	+
chromosome_10	4219266	4219302	chromosome_10.f.11686	0	+
chromosome_10	4219456	4219579	chromosome_10.f.11687	0	+
chromosome_10	4219670	4219862	chromosome_10.f.11688	0	+
chromosome_10	4220094	4220139	chromosome_10.f.11689	0	+
chromosome_10	4220214	4220420	chromosome_10.f.11690	0	+
chromosome_10	4220478	4220516	chromosome_10.f.11691	0	+
chromosome_10	4220529	4220642	chromosome_10.f.11692	0	+
chromosome_10	4220683	4220750	chromosome_10.f.11693	0	+
chromosome_10	4220864	4220904	chromosome_10.f.11694	0	+
chromosome_10	4221157	4221306	chromosome_10.f.11695	0	+
chromosome_10	4221463	4221482	chromosome_10.f.11696	0	+
chromosome_10	4221565	4221596	chromosome_10.f.11697	0	+
chromosome_10	4221723	4221758	chromosome_10.f.11698	0	+
chromosome_10	4221816	4221878	chromosome_10.f.11699	0	+
chromosome_10	4221958	4222046	chromosome_10.f.11700	0	+
chromosome_10	4222068	4222301	chromosome_10.f.11701	0	+
chromosome_10	4222350	4222528	chromosome_10.f.11702	0	+
chromosome_10	4222581	4222712	chromosome_10.f.11703	0	+
chromosome_10	4222814	4222939	chromosome_10.f.11704	0	+
chromosome_10	4223110	4223174	chromosome_10.f.11705	0	+
chromosome_10	4223392	4223407	chromosome_10.f.11706	0	+
chromosome_10	4223507	4223558	chromosome_10.f.11707	0	+
chromosome_10	4223619	4223692	chromosome_10.f.11708	0	+
chromosome_10	4223761	4223795	chromosome_10.f.11709	0	+
chromosome_10	4223827	4223900	chromosome_10.f.11710	0	+
chromosome_10	4223931	4224122	chromosome_10.f.11711	0	+
chromosome_10	4224139	4224147	chromosome_10.f.11712	0	+
chromosome_10	4224415	4224514	chromosome_10.f.11713	0	+
chromosome_10	4224815	4224921	chromosome_10.f.11714	0	+
chromosome_10	4225095	4225246	chromosome_10.f.11715	0	+
chromosome_10	4225264	4225569	chromosome_10.f.11716	0	+
chromosome_10	4225888	4226015	chromosome_10.f.11717	0	+
chromosome_10	4226452	4226572	chromosome_10.f.11718	0	+
chromosome_10	4226752	4226886	chromosome_10.f.11719	0	+
chromosome_10	4227166	4227245	chromosome_10.f.11720	0	+
chromosome_10	4227514	4227660	chromosome_10.f.11721	0	+
chromosome_10	4227891	4228414	chromosome_10.f.11722	0	+
chromosome_10	4228769	4228859	chromosome_10.f.11723	0	+
chromosome_10	4229422	4229479	chromosome_10.f.11724	0	+
chromosome_10	4229705	4229876	chromosome_10.f.11725	0	+
chromosome_10	4230137	4230200	chromosome_10.f.11726	0	+
chromosome_10	4230332	4230358	chromosome_10.f.11727	0	+
chromosome_10	4230425	4230477	chromosome_10.f.11728	0	+
chromosome_10	4230510	4230531	chromosome_10.f.11729	0	+
chromosome_10	4230544	4230561	chromosome_10.f.11730	0	+
chromosome_10	4230628	4230757	chromosome_10.f.11731	0	+
chromosome_10	4230795	4230957	chromosome_10.f.11732	0	+
chromosome_10	4231002	4231083	chromosome_10.f.11733	0	+
chromosome_10	4231132	4231224	chromosome_10.f.11734	0	+
chromosome_10	4231297	4231326	chromosome_10.f.11735	0	+
chromosome_10	4231392	4231440	chromosome_10.f.11736	0	+
chromosome_10	4231469	4231596	chromosome_10.f.11737	0	+
chromosome_10	4231643	4231748	chromosome_10.f.11738	0	+
chromosome_10	4231795	4231983	chromosome_10.f.11739	0	+
chromosome_10	4232019	4232166	chromosome_10.f.11740	0	+
chromosome_10	4232191	4232292	chromosome_10.f.11741	0	+
chromosome_10	4232329	4232459	chromosome_10.f.11742	0	+
chromosome_10	4232613	4232659	chromosome_10.f.11743	0	+
chromosome_10	4232695	4233017	chromosome_10.f.11744	0	+
chromosome_10	4234670	4234749	chromosome_10.f.11745	0	+
chromosome_10	4235048	4235107	chromosome_10.f.11746	0	+
chromosome_10	4235340	4235423	chromosome_10.f.11747	0	+
chromosome_10	4235526	4235603	chromosome_10.f.11748	0	+
chromosome_10	4235835	4235896	chromosome_10.f.11749	0	+
chromosome_10	4236647	4236696	chromosome_10.f.11750	0	+
chromosome_10	4240203	4240254	chromosome_10.f.11751	0	+
chromosome_10	4240661	4240727	chromosome_10.f.11752	0	+
chromosome_10	4240859	4240945	chromosome_10.f.11753	0	+
chromosome_10	4240997	4241030	chromosome_10.f.11754	0	+
chromosome_10	4241047	4241128	chromosome_10.f.11755	0	+
chromosome_10	4241356	4241399	chromosome_10.f.11756	0	+
chromosome_10	4246510	4246656	chromosome_10.f.11757	0	+
chromosome_10	4246677	4247352	chromosome_10.f.11758	0	+
chromosome_10	4247539	4247776	chromosome_10.f.11759	0	+
chromosome_10	4247845	4247995	chromosome_10.f.11760	0	+
chromosome_10	4248186	4248282	chromosome_10.f.11761	0	+
chromosome_10	4248494	4248679	chromosome_10.f.11762	0	+
chromosome_10	4248959	4249047	chromosome_10.f.11763	0	+
chromosome_10	4249112	4249359	chromosome_10.f.11764	0	+
chromosome_10	4249875	4249944	chromosome_10.f.11765	0	+
chromosome_10	4250157	4250170	chromosome_10.f.11766	0	+
chromosome_10	4250215	4250416	chromosome_10.f.11767	0	+
chromosome_10	4250551	4250729	chromosome_10.f.11768	0	+
chromosome_10	4250744	4250764	chromosome_10.f.11769	0	+
chromosome_10	4250869	4250963	chromosome_10.f.11770	0	+
chromosome_10	4250973	4250997	chromosome_10.f.11771	0	+
chromosome_10	4251011	4251352	chromosome_10.f.11772	0	+
chromosome_10	4251852	4251899	chromosome_10.f.11773	0	+
chromosome_10	4251963	4251975	chromosome_10.f.11774	0	+
chromosome_10	4252000	4252033	chromosome_10.f.11775	0	+
chromosome_10	4252094	4252240	chromosome_10.f.11776	0	+
chromosome_10	4252408	4252524	chromosome_10.f.11777	0	+
chromosome_10	4252822	4253029	chromosome_10.f.11778	0	+
chromosome_10	4253374	4253670	chromosome_10.f.11779	0	+
chromosome_10	4253690	4253702	chromosome_10.f.11780	0	+
chromosome_10	4253730	4254027	chromosome_10.f.11781	0	+
chromosome_10	4255428	4255456	chromosome_10.f.11782	0	+
chromosome_10	4255771	4256047	chromosome_10.f.11783	0	+
chromosome_10	4256139	4256159	chromosome_10.f.11784	0	+
chromosome_10	4256177	4256366	chromosome_10.f.11785	0	+
chromosome_10	4256450	4256462	chromosome_10.f.11786	0	+
chromosome_10	4256479	4256739	chromosome_10.f.11787	0	+
chromosome_10	4256916	4257040	chromosome_10.f.11788	0	+
chromosome_10	4257053	4257285	chromosome_10.f.11789	0	+
chromosome_10	4257416	4257631	chromosome_10.f.11790	0	+
chromosome_10	4257639	4257817	chromosome_10.f.11791	0	+
chromosome_10	4257935	4257989	chromosome_10.f.11792	0	+
chromosome_10	4258087	4258173	chromosome_10.f.11793	0	+
chromosome_10	4258584	4258767	chromosome_10.f.11794	0	+
chromosome_10	4258891	4258927	chromosome_10.f.11795	0	+
chromosome_10	4259255	4259315	chromosome_10.f.11796	0	+
chromosome_10	4259390	4259510	chromosome_10.f.11797	0	+
chromosome_10	4259642	4259882	chromosome_10.f.11798	0	+
chromosome_10	4260085	4260226	chromosome_10.f.11799	0	+
chromosome_10	4260353	4260460	chromosome_10.f.11800	0	+
chromosome_10	4260651	4260803	chromosome_10.f.11801	0	+
chromosome_10	4260867	4261032	chromosome_10.f.11802	0	+
chromosome_10	4261137	4261227	chromosome_10.f.11803	0	+
chromosome_10	4261398	4261554	chromosome_10.f.11804	0	+
chromosome_10	4261629	4261820	chromosome_10.f.11805	0	+
chromosome_10	4261866	4261927	chromosome_10.f.11806	0	+
chromosome_10	4262592	4262654	chromosome_10.f.11807	0	+
chromosome_10	4262838	4263067	chromosome_10.f.11808	0	+
chromosome_10	4263198	4263212	chromosome_10.f.11809	0	+
chromosome_10	4263259	4263429	chromosome_10.f.11810	0	+
chromosome_10	4263511	4263539	chromosome_10.f.11811	0	+
chromosome_10	4263585	4263602	chromosome_10.f.11812	0	+
chromosome_10	4263612	4263743	chromosome_10.f.11813	0	+
chromosome_10	4263807	4263870	chromosome_10.f.11814	0	+
chromosome_10	4264003	4264318	chromosome_10.f.11815	0	+
chromosome_10	4264726	4264789	chromosome_10.f.11816	0	+
chromosome_10	4265046	4265138	chromosome_10.f.11817	0	+
chromosome_10	4265469	4265551	chromosome_10.f.11818	0	+
chromosome_10	4265878	4265952	chromosome_10.f.11819	0	+
chromosome_10	4266394	4266456	chromosome_10.f.11820	0	+
chromosome_10	4266676	4266725	chromosome_10.f.11821	0	+
chromosome_10	4266884	4267051	chromosome_10.f.11822	0	+
chromosome_10	4267488	4267594	chromosome_10.f.11823	0	+
chromosome_10	4267617	4267632	chromosome_10.f.11824	0	+
chromosome_10	4267920	4267992	chromosome_10.f.11825	0	+
chromosome_10	4268226	4268284	chromosome_10.f.11826	0	+
chromosome_10	4268443	4268515	chromosome_10.f.11827	0	+
chromosome_10	4268752	4268868	chromosome_10.f.11828	0	+
chromosome_10	4269136	4269287	chromosome_10.f.11829	0	+
chromosome_10	4269667	4269804	chromosome_10.f.11830	0	+
chromosome_10	4270265	4270491	chromosome_10.f.11831	0	+
chromosome_10	4270534	4270589	chromosome_10.f.11832	0	+
chromosome_10	4270661	4270791	chromosome_10.f.11833	0	+
chromosome_10	4270803	4270866	chromosome_10.f.11834	0	+
chromosome_10	4271555	4271618	chromosome_10.f.11835	0	+
chromosome_10	4271810	4271940	chromosome_10.f.11836	0	+
chromosome_10	4272343	4272457	chromosome_10.f.11837	0	+
chromosome_10	4272822	4272927	chromosome_10.f.11838	0	+
chromosome_10	4273149	4273224	chromosome_10.f.11839	0	+
chromosome_10	4273491	4274054	chromosome_10.f.11840	0	+
chromosome_10	4274064	4274102	chromosome_10.f.11841	0	+
chromosome_10	4274214	4274242	chromosome_10.f.11842	0	+
chromosome_10	4274461	4274614	chromosome_10.f.11843	0	+
chromosome_10	4274923	4275012	chromosome_10.f.11844	0	+
chromosome_10	4275454	4275561	chromosome_10.f.11845	0	+
chromosome_10	4275661	4275718	chromosome_10.f.11846	0	+
chromosome_10	4275863	4276038	chromosome_10.f.11847	0	+
chromosome_10	4276087	4276118	chromosome_10.f.11848	0	+
chromosome_10	4276506	4276662	chromosome_10.f.11849	0	+
chromosome_10	4276921	4277169	chromosome_10.f.11850	0	+
chromosome_10	4277186	4277215	chromosome_10.f.11851	0	+
chromosome_10	4277411	4277549	chromosome_10.f.11852	0	+
chromosome_10	4277778	4277933	chromosome_10.f.11853	0	+
chromosome_10	4278130	4278217	chromosome_10.f.11854	0	+
chromosome_10	4278435	4278492	chromosome_10.f.11855	0	+
chromosome_10	4278619	4278700	chromosome_10.f.11856	0	+
chromosome_10	4278884	4278987	chromosome_10.f.11857	0	+
chromosome_10	4283835	4284026	chromosome_10.f.11858	0	+
chromosome_10	4284257	4284400	chromosome_10.f.11859	0	+
chromosome_10	4284550	4284646	chromosome_10.f.11860	0	+
chromosome_10	4285285	4285411	chromosome_10.f.11861	0	+
chromosome_10	4285580	4285729	chromosome_10.f.11862	0	+
chromosome_10	4285991	4286075	chromosome_10.f.11863	0	+
chromosome_10	4286247	4286267	chromosome_10.f.11864	0	+
chromosome_10	4286473	4286524	chromosome_10.f.11865	0	+
chromosome_10	4286566	4286629	chromosome_10.f.11866	0	+
chromosome_10	4286907	4287071	chromosome_10.f.11867	0	+
chromosome_10	4287115	4287357	chromosome_10.f.11868	0	+
chromosome_10	4287521	4287595	chromosome_10.f.11869	0	+
chromosome_10	4287636	4287718	chromosome_10.f.11870	0	+
chromosome_10	4287911	4288130	chromosome_10.f.11871	0	+
chromosome_10	4288416	4288520	chromosome_10.f.11872	0	+
chromosome_10	4288763	4288812	chromosome_10.f.11873	0	+
chromosome_10	4288995	4289084	chromosome_10.f.11874	0	+
chromosome_10	4289296	4289346	chromosome_10.f.11875	0	+
chromosome_10	4293052	4293130	chromosome_10.f.11876	0	+
chromosome_10	4293363	4293446	chromosome_10.f.11877	0	+
chromosome_10	4295245	4295284	chromosome_10.f.11878	0	+
chromosome_10	4295349	4295398	chromosome_10.f.11879	0	+
chromosome_10	4299563	4299670	chromosome_10.f.11880	0	+
chromosome_10	4299989	4300087	chromosome_10.f.11881	0	+
chromosome_10	4300549	4300610	chromosome_10.f.11882	0	+
chromosome_10	4300628	4300686	chromosome_10.f.11883	0	+
chromosome_10	4300884	4301058	chromosome_10.f.11884	0	+
chromosome_10	4301065	4301115	chromosome_10.f.11885	0	+
chromosome_10	4301461	4301513	chromosome_10.f.11886	0	+
chromosome_10	4301908	4302007	chromosome_10.f.11887	0	+
chromosome_10	4302320	4302467	chromosome_10.f.11888	0	+
chromosome_10	4302631	4302654	chromosome_10.f.11889	0	+
chromosome_10	4302732	4302849	chromosome_10.f.11890	0	+
chromosome_10	4303122	4303207	chromosome_10.f.11891	0	+
chromosome_10	4303531	4303681	chromosome_10.f.11892	0	+
chromosome_10	4303847	4304132	chromosome_10.f.11893	0	+
chromosome_10	4304153	4304234	chromosome_10.f.11894	0	+
chromosome_10	4304482	4304661	chromosome_10.f.11895	0	+
chromosome_10	4304722	4304846	chromosome_10.f.11896	0	+
chromosome_10	4305275	4305346	chromosome_10.f.11897	0	+
chromosome_10	4305593	4305700	chromosome_10.f.11898	0	+
chromosome_10	4305911	4306014	chromosome_10.f.11899	0	+
chromosome_10	4306268	4306370	chromosome_10.f.11900	0	+
chromosome_10	4306467	4306529	chromosome_10.f.11901	0	+
chromosome_10	4307085	4307108	chromosome_10.f.11902	0	+
chromosome_10	4307159	4307197	chromosome_10.f.11903	0	+
chromosome_10	4307383	4307422	chromosome_10.f.11904	0	+
chromosome_10	4308180	4308298	chromosome_10.f.11905	0	+
chromosome_10	4308309	4308413	chromosome_10.f.11906	0	+
chromosome_10	4308432	4308569	chromosome_10.f.11907	0	+
chromosome_10	4308605	4308645	chromosome_10.f.11908	0	+
chromosome_10	4308868	4309167	chromosome_10.f.11909	0	+
chromosome_10	4309874	4310012	chromosome_10.f.11910	0	+
chromosome_10	4310282	4310309	chromosome_10.f.11911	0	+
chromosome_10	4310361	4310474	chromosome_10.f.11912	0	+
chromosome_10	4310523	4310664	chromosome_10.f.11913	0	+
chromosome_10	4311024	4311142	chromosome_10.f.11914	0	+
chromosome_10	4311538	4311620	chromosome_10.f.11915	0	+
chromosome_10	4311811	4312072	chromosome_10.f.11916	0	+
chromosome_10	4312262	4312450	chromosome_10.f.11917	0	+
chromosome_10	4312582	4312617	chromosome_10.f.11918	0	+
chromosome_10	4312726	4312857	chromosome_10.f.11919	0	+
chromosome_10	4313210	4313314	chromosome_10.f.11920	0	+
chromosome_10	4313612	4313912	chromosome_10.f.11921	0	+
chromosome_10	4313953	4314184	chromosome_10.f.11922	0	+
chromosome_10	4314299	4314382	chromosome_10.f.11923	0	+
chromosome_10	4314498	4314625	chromosome_10.f.11924	0	+
chromosome_10	4314659	4314722	chromosome_10.f.11925	0	+
chromosome_10	4315038	4315069	chromosome_10.f.11926	0	+
chromosome_10	4315082	4315092	chromosome_10.f.11927	0	+
chromosome_10	4315112	4315229	chromosome_10.f.11928	0	+
chromosome_10	4315416	4315527	chromosome_10.f.11929	0	+
chromosome_10	4315620	4315720	chromosome_10.f.11930	0	+
chromosome_10	4315740	4315810	chromosome_10.f.11931	0	+
chromosome_10	4316230	4316293	chromosome_10.f.11932	0	+
chromosome_10	4316302	4316415	chromosome_10.f.11933	0	+
chromosome_10	4316497	4316530	chromosome_10.f.11934	0	+
chromosome_10	4316757	4316825	chromosome_10.f.11935	0	+
chromosome_10	4316844	4316956	chromosome_10.f.11936	0	+
chromosome_10	4317240	4317432	chromosome_10.f.11937	0	+
chromosome_10	4327098	4327147	chromosome_10.f.11938	0	+
chromosome_10	4327210	4327249	chromosome_10.f.11939	0	+
chromosome_10	4327279	4327288	chromosome_10.f.11940	0	+
chromosome_10	4327295	4327380	chromosome_10.f.11941	0	+
chromosome_10	4327571	4327731	chromosome_10.f.11942	0	+
chromosome_10	4327878	4327970	chromosome_10.f.11943	0	+
chromosome_10	4328006	4328026	chromosome_10.f.11944	0	+
chromosome_10	4328199	4328215	chromosome_10.f.11945	0	+
chromosome_10	4328283	4328339	chromosome_10.f.11946	0	+
chromosome_10	4328356	4328391	chromosome_10.f.11947	0	+
chromosome_10	4328665	4328687	chromosome_10.f.11948	0	+
chromosome_10	4328731	4328853	chromosome_10.f.11949	0	+
chromosome_10	4328877	4328969	chromosome_10.f.11950	0	+
chromosome_10	4329096	4329114	chromosome_10.f.11951	0	+
chromosome_10	4329164	4329296	chromosome_10.f.11952	0	+
chromosome_10	4329372	4329769	chromosome_10.f.11953	0	+
chromosome_10	4329834	4329897	chromosome_10.f.11954	0	+
chromosome_10	4329910	4329914	chromosome_10.f.11955	0	+
chromosome_10	4330321	4330507	chromosome_10.f.11956	0	+
chromosome_10	4330644	4330672	chromosome_10.f.11957	0	+
chromosome_10	4330685	4330930	chromosome_10.f.11958	0	+
chromosome_10	4331360	4331409	chromosome_10.f.11959	0	+
chromosome_10	4331422	4331458	chromosome_10.f.11960	0	+
chromosome_10	4331466	4331493	chromosome_10.f.11961	0	+
chromosome_10	4332150	4332206	chromosome_10.f.11962	0	+
chromosome_10	4332450	4332639	chromosome_10.f.11963	0	+
chromosome_10	4332713	4332728	chromosome_10.f.11964	0	+
chromosome_10	4332908	4332976	chromosome_10.f.11965	0	+
chromosome_10	4333000	4333066	chromosome_10.f.11966	0	+
chromosome_10	4333103	4333181	chromosome_10.f.11967	0	+
chromosome_10	4333244	4333272	chromosome_10.f.11968	0	+
chromosome_10	4333286	4333483	chromosome_10.f.11969	0	+
chromosome_10	4333691	4333760	chromosome_10.f.11970	0	+
chromosome_10	4333814	4333932	chromosome_10.f.11971	0	+
chromosome_10	4333997	4334103	chromosome_10.f.11972	0	+
chromosome_10	4334126	4334608	chromosome_10.f.11973	0	+
chromosome_10	4334701	4334818	chromosome_10.f.11974	0	+
chromosome_10	4334973	4335122	chromosome_10.f.11975	0	+
chromosome_10	4335246	4335269	chromosome_10.f.11976	0	+
chromosome_10	4335406	4335446	chromosome_10.f.11977	0	+
chromosome_10	4335498	4335529	chromosome_10.f.11978	0	+
chromosome_10	4335552	4335611	chromosome_10.f.11979	0	+
chromosome_10	4335648	4335784	chromosome_10.f.11980	0	+
chromosome_10	4337055	4337165	chromosome_10.f.11981	0	+
chromosome_10	4337196	4337263	chromosome_10.f.11982	0	+
chromosome_10	4337424	4337491	chromosome_10.f.11983	0	+
chromosome_10	4337507	4337695	chromosome_10.f.11984	0	+
chromosome_10	4337898	4337958	chromosome_10.f.11985	0	+
chromosome_10	4337964	4337990	chromosome_10.f.11986	0	+
chromosome_10	4338141	4338176	chromosome_10.f.11987	0	+
chromosome_10	4338183	4338215	chromosome_10.f.11988	0	+
chromosome_10	4338662	4338837	chromosome_10.f.11989	0	+
chromosome_10	4339032	4339052	chromosome_10.f.11990	0	+
chromosome_10	4339103	4339604	chromosome_10.f.11991	0	+
chromosome_10	4339951	4340078	chromosome_10.f.11992	0	+
chromosome_10	4340098	4340180	chromosome_10.f.11993	0	+
chromosome_10	4340185	4340210	chromosome_10.f.11994	0	+
chromosome_10	4340548	4340727	chromosome_10.f.11995	0	+
chromosome_10	4340910	4340924	chromosome_10.f.11996	0	+
chromosome_10	4340935	4341000	chromosome_10.f.11997	0	+
chromosome_10	4341098	4341116	chromosome_10.f.11998	0	+
chromosome_10	4341809	4341882	chromosome_10.f.11999	0	+
chromosome_10	4342414	4342577	chromosome_10.f.12000	0	+
chromosome_10	4342731	4342922	chromosome_10.f.12001	0	+
chromosome_10	4342960	4343269	chromosome_10.f.12002	0	+
chromosome_10	4343320	4343344	chromosome_10.f.12003	0	+
chromosome_10	4343388	4343511	chromosome_10.f.12004	0	+
chromosome_10	4343666	4343730	chromosome_10.f.12005	0	+
chromosome_10	4343814	4343926	chromosome_10.f.12006	0	+
chromosome_10	4344125	4344343	chromosome_10.f.12007	0	+
chromosome_10	4349750	4349931	chromosome_10.f.12008	0	+
chromosome_10	4350253	4350329	chromosome_10.f.12009	0	+
chromosome_10	4350519	4350596	chromosome_10.f.12010	0	+
chromosome_10	4350805	4350964	chromosome_10.f.12011	0	+
chromosome_10	4351838	4351900	chromosome_10.f.12012	0	+
chromosome_10	4351963	4352016	chromosome_10.f.12013	0	+
chromosome_10	4352107	4352136	chromosome_10.f.12014	0	+
chromosome_10	4352390	4352741	chromosome_10.f.12015	0	+
chromosome_10	4352885	4353102	chromosome_10.f.12016	0	+
chromosome_10	4353282	4353502	chromosome_10.f.12017	0	+
chromosome_10	4353668	4353762	chromosome_10.f.12018	0	+
chromosome_10	4353968	4354168	chromosome_10.f.12019	0	+
chromosome_10	4354347	4354510	chromosome_10.f.12020	0	+
chromosome_10	4354720	4355096	chromosome_10.f.12021	0	+
chromosome_10	4355364	4355432	chromosome_10.f.12022	0	+
chromosome_10	4355598	4355651	chromosome_10.f.12023	0	+
chromosome_10	4355738	4355804	chromosome_10.f.12024	0	+
chromosome_10	4356190	4356309	chromosome_10.f.12025	0	+
chromosome_10	4356396	4356441	chromosome_10.f.12026	0	+
chromosome_10	4356758	4356907	chromosome_10.f.12027	0	+
chromosome_10	4356985	4357017	chromosome_10.f.12028	0	+
chromosome_10	4357128	4357270	chromosome_10.f.12029	0	+
chromosome_10	4357410	4357444	chromosome_10.f.12030	0	+
chromosome_10	4357572	4357674	chromosome_10.f.12031	0	+
chromosome_10	4358220	4358258	chromosome_10.f.12032	0	+
chromosome_10	4358762	4358975	chromosome_10.f.12033	0	+
chromosome_10	4359690	4359877	chromosome_10.f.12034	0	+
chromosome_10	4360017	4360279	chromosome_10.f.12035	0	+
chromosome_10	4360370	4360716	chromosome_10.f.12036	0	+
chromosome_10	4360851	4360963	chromosome_10.f.12037	0	+
chromosome_10	4361034	4361139	chromosome_10.f.12038	0	+
chromosome_10	4361167	4361359	chromosome_10.f.12039	0	+
chromosome_10	4361471	4361516	chromosome_10.f.12040	0	+
chromosome_10	4361540	4362141	chromosome_10.f.12041	0	+
chromosome_10	4362305	4362396	chromosome_10.f.12042	0	+
chromosome_10	4362535	4362573	chromosome_10.f.12043	0	+
chromosome_10	4362787	4362846	chromosome_10.f.12044	0	+
chromosome_10	4363002	4363128	chromosome_10.f.12045	0	+
chromosome_10	4363221	4363272	chromosome_10.f.12046	0	+
chromosome_10	4363374	4363482	chromosome_10.f.12047	0	+
chromosome_10	4363688	4363898	chromosome_10.f.12048	0	+
chromosome_10	4364085	4364143	chromosome_10.f.12049	0	+
chromosome_10	4364307	4364492	chromosome_10.f.12050	0	+
chromosome_10	4364940	4365085	chromosome_10.f.12051	0	+
chromosome_10	4365354	4365386	chromosome_10.f.12052	0	+
chromosome_10	4365740	4365797	chromosome_10.f.12053	0	+
chromosome_10	4365914	4366008	chromosome_10.f.12054	0	+
chromosome_10	4367056	4367221	chromosome_10.f.12055	0	+
chromosome_10	4367597	4367714	chromosome_10.f.12056	0	+
chromosome_10	4367719	4367744	chromosome_10.f.12057	0	+
chromosome_10	4368016	4368332	chromosome_10.f.12058	0	+
chromosome_10	4368451	4368609	chromosome_10.f.12059	0	+
chromosome_10	4368874	4369073	chromosome_10.f.12060	0	+
chromosome_10	4369298	4369376	chromosome_10.f.12061	0	+
chromosome_10	4369389	4369439	chromosome_10.f.12062	0	+
chromosome_10	4369497	4369581	chromosome_10.f.12063	0	+
chromosome_10	4369596	4369707	chromosome_10.f.12064	0	+
chromosome_10	4369767	4369835	chromosome_10.f.12065	0	+
chromosome_10	4370140	4370218	chromosome_10.f.12066	0	+
chromosome_10	4370228	4370314	chromosome_10.f.12067	0	+
chromosome_10	4370324	4370371	chromosome_10.f.12068	0	+
chromosome_10	4370613	4370724	chromosome_10.f.12069	0	+
chromosome_10	4370810	4370866	chromosome_10.f.12070	0	+
chromosome_10	4371047	4371244	chromosome_10.f.12071	0	+
chromosome_10	4371405	4371437	chromosome_10.f.12072	0	+
chromosome_10	4371622	4371746	chromosome_10.f.12073	0	+
chromosome_10	4371905	4371927	chromosome_10.f.12074	0	+
chromosome_10	4372170	4372189	chromosome_10.f.12075	0	+
chromosome_10	4372254	4372301	chromosome_10.f.12076	0	+
chromosome_10	4372320	4372423	chromosome_10.f.12077	0	+
chromosome_10	4372492	4372565	chromosome_10.f.12078	0	+
chromosome_10	4372645	4372689	chromosome_10.f.12079	0	+
chromosome_10	4372698	4372768	chromosome_10.f.12080	0	+
chromosome_10	4372986	4373042	chromosome_10.f.12081	0	+
chromosome_10	4373120	4373255	chromosome_10.f.12082	0	+
chromosome_10	4373390	4373460	chromosome_10.f.12083	0	+
chromosome_10	4373609	4373741	chromosome_10.f.12084	0	+
chromosome_10	4373947	4374104	chromosome_10.f.12085	0	+
chromosome_10	4374118	4374397	chromosome_10.f.12086	0	+
chromosome_10	4376590	4376738	chromosome_10.f.12087	0	+
chromosome_10	4376754	4376957	chromosome_10.f.12088	0	+
chromosome_10	4377608	4377718	chromosome_10.f.12089	0	+
chromosome_10	4378136	4378242	chromosome_10.f.12090	0	+
chromosome_10	4378553	4378728	chromosome_10.f.12091	0	+
chromosome_10	4378963	4379051	chromosome_10.f.12092	0	+
chromosome_10	4379125	4379371	chromosome_10.f.12093	0	+
chromosome_10	4379662	4379694	chromosome_10.f.12094	0	+
chromosome_10	4379741	4380013	chromosome_10.f.12095	0	+
chromosome_10	4386491	4386650	chromosome_10.f.12096	0	+
chromosome_10	4386699	4386782	chromosome_10.f.12097	0	+
chromosome_10	4386948	4387049	chromosome_10.f.12098	0	+
chromosome_10	4387053	4387084	chromosome_10.f.12099	0	+
chromosome_10	4387334	4387570	chromosome_10.f.12100	0	+
chromosome_10	4387583	4387805	chromosome_10.f.12101	0	+
chromosome_10	4387957	4388050	chromosome_10.f.12102	0	+
chromosome_10	4388086	4388609	chromosome_10.f.12103	0	+
chromosome_10	4388712	4388828	chromosome_10.f.12104	0	+
chromosome_10	4389016	4389183	chromosome_10.f.12105	0	+
chromosome_10	4389215	4389380	chromosome_10.f.12106	0	+
chromosome_10	4389686	4389898	chromosome_10.f.12107	0	+
chromosome_10	4390126	4390200	chromosome_10.f.12108	0	+
chromosome_10	4390244	4390539	chromosome_10.f.12109	0	+
chromosome_10	4390567	4390990	chromosome_10.f.12110	0	+
chromosome_10	4391162	4391545	chromosome_10.f.12111	0	+
chromosome_10	4391592	4391713	chromosome_10.f.12112	0	+
chromosome_10	4391765	4391868	chromosome_10.f.12113	0	+
chromosome_10	4391930	4392103	chromosome_10.f.12114	0	+
chromosome_10	4392204	4392235	chromosome_10.f.12115	0	+
chromosome_10	4392251	4392425	chromosome_10.f.12116	0	+
chromosome_10	4392711	4392865	chromosome_10.f.12117	0	+
chromosome_10	4393052	4393379	chromosome_10.f.12118	0	+
chromosome_10	4393533	4393874	chromosome_10.f.12119	0	+
chromosome_10	4393969	4394125	chromosome_10.f.12120	0	+
chromosome_10	4394346	4394424	chromosome_10.f.12121	0	+
chromosome_10	4394587	4394777	chromosome_10.f.12122	0	+
chromosome_10	4395071	4395178	chromosome_10.f.12123	0	+
chromosome_10	4395390	4395486	chromosome_10.f.12124	0	+
chromosome_10	4395685	4395795	chromosome_10.f.12125	0	+
chromosome_10	4407566	4407596	chromosome_10.f.12126	0	+
chromosome_10	4408995	4409008	chromosome_10.f.12127	0	+
chromosome_10	4409161	4409218	chromosome_10.f.12128	0	+
chromosome_10	4409347	4409430	chromosome_10.f.12129	0	+
chromosome_10	4409677	4409826	chromosome_10.f.12130	0	+
chromosome_10	4409975	4409998	chromosome_10.f.12131	0	+
chromosome_10	4410044	4410112	chromosome_10.f.12132	0	+
chromosome_10	4410350	4410404	chromosome_10.f.12133	0	+
chromosome_10	4410596	4410632	chromosome_10.f.12134	0	+
chromosome_10	4410704	4410728	chromosome_10.f.12135	0	+
chromosome_10	4411024	4411085	chromosome_10.f.12136	0	+
chromosome_10	4411256	4411381	chromosome_10.f.12137	0	+
chromosome_10	4411603	4411656	chromosome_10.f.12138	0	+
chromosome_10	4411683	4411713	chromosome_10.f.12139	0	+
chromosome_10	4411744	4411809	chromosome_10.f.12140	0	+
chromosome_10	4411985	4412042	chromosome_10.f.12141	0	+
chromosome_10	4412073	4412095	chromosome_10.f.12142	0	+
chromosome_10	4412391	4412516	chromosome_10.f.12143	0	+
chromosome_10	4412784	4412886	chromosome_10.f.12144	0	+
chromosome_10	4413143	4413221	chromosome_10.f.12145	0	+
chromosome_10	4413246	4413326	chromosome_10.f.12146	0	+
chromosome_10	4413557	4413639	chromosome_10.f.12147	0	+
chromosome_10	4413657	4413719	chromosome_10.f.12148	0	+
chromosome_10	4413992	4414079	chromosome_10.f.12149	0	+
chromosome_10	4414409	4414505	chromosome_10.f.12150	0	+
chromosome_10	4414900	4414990	chromosome_10.f.12151	0	+
chromosome_10	4417630	4418006	chromosome_10.f.12152	0	+
chromosome_10	4420953	4421284	chromosome_10.f.12153	0	+
chromosome_10	4423259	4423351	chromosome_10.f.12154	0	+
chromosome_10	4423647	4423713	chromosome_10.f.12155	0	+
chromosome_10	4424054	4424120	chromosome_10.f.12156	0	+
chromosome_10	4424157	4424175	chromosome_10.f.12157	0	+
chromosome_10	4424216	4424345	chromosome_10.f.12158	0	+
chromosome_10	4424434	4424471	chromosome_10.f.12159	0	+
chromosome_10	4424496	4424529	chromosome_10.f.12160	0	+
chromosome_10	4424739	4424804	chromosome_10.f.12161	0	+
chromosome_10	4424856	4424975	chromosome_10.f.12162	0	+
chromosome_10	4425143	4425192	chromosome_10.f.12163	0	+
chromosome_10	4425301	4425325	chromosome_10.f.12164	0	+
chromosome_10	4425563	4425625	chromosome_10.f.12165	0	+
chromosome_10	4426315	4426374	chromosome_10.f.12166	0	+
chromosome_10	4426387	4426445	chromosome_10.f.12167	0	+
chromosome_10	4426694	4426710	chromosome_10.f.12168	0	+
chromosome_10	4426732	4427065	chromosome_10.f.12169	0	+
chromosome_10	4427651	4427713	chromosome_10.f.12170	0	+
chromosome_10	4440747	4440927	chromosome_10.f.12171	0	+
chromosome_10	4441754	4442117	chromosome_10.f.12172	0	+
chromosome_10	4445816	4445896	chromosome_10.f.12173	0	+
chromosome_10	4454693	4454733	chromosome_10.f.12174	0	+
chromosome_10	4455207	4455248	chromosome_10.f.12175	0	+
chromosome_10	4455607	4455630	chromosome_10.f.12176	0	+
chromosome_10	4459158	4459418	chromosome_10.f.12177	0	+
chromosome_10	4460123	4460166	chromosome_10.f.12178	0	+
chromosome_10	4460895	4461027	chromosome_10.f.12179	0	+
chromosome_10	4461642	4461706	chromosome_10.f.12180	0	+
chromosome_10	4462210	4462284	chromosome_10.f.12181	0	+
chromosome_10	4462824	4462872	chromosome_10.f.12182	0	+
chromosome_10	4463047	4463081	chromosome_10.f.12183	0	+
chromosome_10	4463420	4463566	chromosome_10.f.12184	0	+
chromosome_10	4463833	4463901	chromosome_10.f.12185	0	+
chromosome_10	4464230	4464363	chromosome_10.f.12186	0	+
chromosome_10	4464581	4464627	chromosome_10.f.12187	0	+
chromosome_10	4464967	4465008	chromosome_10.f.12188	0	+
chromosome_10	4465313	4465438	chromosome_10.f.12189	0	+
chromosome_10	4466263	4466341	chromosome_10.f.12190	0	+
chromosome_10	4466976	4467046	chromosome_10.f.12191	0	+
chromosome_10	4474772	4474854	chromosome_10.f.12192	0	+
chromosome_10	4475014	4475042	chromosome_10.f.12193	0	+
chromosome_10	4475058	4475355	chromosome_10.f.12194	0	+
chromosome_10	4475517	4475647	chromosome_10.f.12195	0	+
chromosome_10	4475817	4475858	chromosome_10.f.12196	0	+
chromosome_10	4475997	4476107	chromosome_10.f.12197	0	+
chromosome_10	4476210	4476298	chromosome_10.f.12198	0	+
chromosome_10	4477068	4477313	chromosome_10.f.12199	0	+
chromosome_10	4477489	4477557	chromosome_10.f.12200	0	+
chromosome_10	4477943	4478162	chromosome_10.f.12201	0	+
chromosome_10	4478456	4478489	chromosome_10.f.12202	0	+
chromosome_10	4478907	4478970	chromosome_10.f.12203	0	+
chromosome_10	4479074	4479139	chromosome_10.f.12204	0	+
chromosome_10	4479203	4479293	chromosome_10.f.12205	0	+
chromosome_10	4479616	4479703	chromosome_10.f.12206	0	+
chromosome_10	4479940	4479994	chromosome_10.f.12207	0	+
chromosome_10	4480349	4480390	chromosome_10.f.12208	0	+
chromosome_10	4480617	4480673	chromosome_10.f.12209	0	+
chromosome_10	4482093	4482154	chromosome_10.f.12210	0	+
chromosome_10	4482259	4482334	chromosome_10.f.12211	0	+
chromosome_10	4482471	4482514	chromosome_10.f.12212	0	+
chromosome_10	4482768	4482792	chromosome_10.f.12213	0	+
chromosome_10	4482880	4482913	chromosome_10.f.12214	0	+
chromosome_10	4482985	4483012	chromosome_10.f.12215	0	+
chromosome_10	4483116	4483145	chromosome_10.f.12216	0	+
chromosome_10	4483255	4483413	chromosome_10.f.12217	0	+
chromosome_10	4483692	4484124	chromosome_10.f.12218	0	+
chromosome_10	4484325	4484496	chromosome_10.f.12219	0	+
chromosome_10	4484636	4484734	chromosome_10.f.12220	0	+
chromosome_10	4484857	4484989	chromosome_10.f.12221	0	+
chromosome_10	4485004	4485090	chromosome_10.f.12222	0	+
chromosome_10	4485331	4485753	chromosome_10.f.12223	0	+
chromosome_10	4485893	4486151	chromosome_10.f.12224	0	+
chromosome_10	4486259	4486671	chromosome_10.f.12225	0	+
chromosome_10	4486687	4486758	chromosome_10.f.12226	0	+
chromosome_10	4487182	4487264	chromosome_10.f.12227	0	+
chromosome_10	4487277	4487344	chromosome_10.f.12228	0	+
chromosome_10	4488157	4488223	chromosome_10.f.12229	0	+
chromosome_10	4488344	4488431	chromosome_10.f.12230	0	+
chromosome_10	4488695	4488804	chromosome_10.f.12231	0	+
chromosome_10	4489014	4489065	chromosome_10.f.12232	0	+
chromosome_10	4492270	4492435	chromosome_10.f.12233	0	+
chromosome_10	4492614	4492648	chromosome_10.f.12234	0	+
chromosome_10	4492973	4493144	chromosome_10.f.12235	0	+
chromosome_10	4493403	4493461	chromosome_10.f.12236	0	+
chromosome_10	4493652	4493772	chromosome_10.f.12237	0	+
chromosome_10	4493915	4494030	chromosome_10.f.12238	0	+
chromosome_10	4494233	4494348	chromosome_10.f.12239	0	+
chromosome_10	4494626	4494729	chromosome_10.f.12240	0	+
chromosome_10	4494797	4494952	chromosome_10.f.12241	0	+
chromosome_10	4495067	4495154	chromosome_10.f.12242	0	+
chromosome_10	4495803	4495839	chromosome_10.f.12243	0	+
chromosome_10	4495885	4495895	chromosome_10.f.12244	0	+
chromosome_10	4496199	4496478	chromosome_10.f.12245	0	+
chromosome_10	4496504	4496538	chromosome_10.f.12246	0	+
chromosome_10	4496587	4496618	chromosome_10.f.12247	0	+
chromosome_10	4496950	4497014	chromosome_10.f.12248	0	+
chromosome_10	4497068	4497391	chromosome_10.f.12249	0	+
chromosome_10	4497499	4497518	chromosome_10.f.12250	0	+
chromosome_10	4498148	4498235	chromosome_10.f.12251	0	+
chromosome_10	4498244	4498676	chromosome_10.f.12252	0	+
chromosome_10	4498692	4499384	chromosome_10.f.12253	0	+
chromosome_10	4499437	4499454	chromosome_10.f.12254	0	+
chromosome_10	4499584	4499669	chromosome_10.f.12255	0	+
chromosome_10	4499760	4500515	chromosome_10.f.12256	0	+
chromosome_10	4500999	4501097	chromosome_10.f.12257	0	+
chromosome_10	4501213	4501562	chromosome_10.f.12258	0	+
chromosome_10	4501609	4501747	chromosome_10.f.12259	0	+
chromosome_10	4501856	4502022	chromosome_10.f.12260	0	+
chromosome_10	4502056	4502071	chromosome_10.f.12261	0	+
chromosome_10	4502195	4502343	chromosome_10.f.12262	0	+
chromosome_10	4502505	4502652	chromosome_10.f.12263	0	+
chromosome_10	4502788	4502970	chromosome_10.f.12264	0	+
chromosome_10	4503307	4503433	chromosome_10.f.12265	0	+
chromosome_10	4503693	4504182	chromosome_10.f.12266	0	+
chromosome_10	4504267	4504419	chromosome_10.f.12267	0	+
chromosome_10	4504645	4505026	chromosome_10.f.12268	0	+
chromosome_10	4505030	4505119	chromosome_10.f.12269	0	+
chromosome_10	4505294	4505412	chromosome_10.f.12270	0	+
chromosome_10	4505717	4505815	chromosome_10.f.12271	0	+
chromosome_10	4505835	4505857	chromosome_10.f.12272	0	+
chromosome_10	4505878	4506280	chromosome_10.f.12273	0	+
chromosome_10	4506419	4506547	chromosome_10.f.12274	0	+
chromosome_10	4506556	4506600	chromosome_10.f.12275	0	+
chromosome_10	4506902	4507122	chromosome_10.f.12276	0	+
chromosome_10	4507476	4507544	chromosome_10.f.12277	0	+
chromosome_10	4507557	4507622	chromosome_10.f.12278	0	+
chromosome_10	4507838	4507988	chromosome_10.f.12279	0	+
chromosome_10	4508060	4508160	chromosome_10.f.12280	0	+
chromosome_10	4509502	4509790	chromosome_10.f.12281	0	+
chromosome_10	4509997	4510082	chromosome_10.f.12282	0	+
chromosome_10	4510096	4510279	chromosome_10.f.12283	0	+
chromosome_10	4510455	4510934	chromosome_10.f.12284	0	+
chromosome_10	4511131	4511344	chromosome_10.f.12285	0	+
chromosome_10	4511460	4511523	chromosome_10.f.12286	0	+
chromosome_10	4511737	4511887	chromosome_10.f.12287	0	+
chromosome_10	4511950	4512043	chromosome_10.f.12288	0	+
chromosome_10	4512232	4512353	chromosome_10.f.12289	0	+
chromosome_10	4512475	4512504	chromosome_10.f.12290	0	+
chromosome_10	4512584	4512634	chromosome_10.f.12291	0	+
chromosome_10	4512660	4512908	chromosome_10.f.12292	0	+
chromosome_10	4517406	4517466	chromosome_10.f.12293	0	+
chromosome_10	4520588	4520886	chromosome_10.f.12294	0	+
chromosome_10	4520899	4520917	chromosome_10.f.12295	0	+
chromosome_10	4520933	4520997	chromosome_10.f.12296	0	+
chromosome_10	4521255	4521270	chromosome_10.f.12297	0	+
chromosome_10	4521285	4522532	chromosome_10.f.12298	0	+
chromosome_10	4522680	4522832	chromosome_10.f.12299	0	+
chromosome_10	4522852	4523146	chromosome_10.f.12300	0	+
chromosome_10	4523164	4523221	chromosome_10.f.12301	0	+
chromosome_10	4523875	4523897	chromosome_10.f.12302	0	+
chromosome_10	4523938	4524028	chromosome_10.f.12303	0	+
chromosome_10	4524105	4524185	chromosome_10.f.12304	0	+
chromosome_10	4524366	4524427	chromosome_10.f.12305	0	+
chromosome_10	4524914	4524925	chromosome_10.f.12306	0	+
chromosome_10	4524961	4525009	chromosome_10.f.12307	0	+
chromosome_10	4525037	4525075	chromosome_10.f.12308	0	+
chromosome_10	4525206	4525310	chromosome_10.f.12309	0	+
chromosome_10	4525486	4525567	chromosome_10.f.12310	0	+
chromosome_10	4525600	4525640	chromosome_10.f.12311	0	+
chromosome_10	4525658	4525737	chromosome_10.f.12312	0	+
chromosome_10	4525745	4525820	chromosome_10.f.12313	0	+
chromosome_10	4526108	4526197	chromosome_10.f.12314	0	+
chromosome_10	4526204	4526225	chromosome_10.f.12315	0	+
chromosome_10	4526646	4526738	chromosome_10.f.12316	0	+
chromosome_10	4526742	4526771	chromosome_10.f.12317	0	+
chromosome_10	4526781	4526798	chromosome_10.f.12318	0	+
chromosome_10	4526976	4527015	chromosome_10.f.12319	0	+
chromosome_10	4527039	4527093	chromosome_10.f.12320	0	+
chromosome_10	4527213	4528412	chromosome_10.f.12321	0	+
chromosome_10	4528509	4528990	chromosome_10.f.12322	0	+
chromosome_10	4529010	4529100	chromosome_10.f.12323	0	+
chromosome_10	4529122	4529934	chromosome_10.f.12324	0	+
chromosome_10	4530197	4530395	chromosome_10.f.12325	0	+
chromosome_10	4530767	4530887	chromosome_10.f.12326	0	+
chromosome_10	4530948	4531016	chromosome_10.f.12327	0	+
chromosome_10	4531285	4531589	chromosome_10.f.12328	0	+
chromosome_10	4531708	4531756	chromosome_10.f.12329	0	+
chromosome_10	4531975	4532034	chromosome_10.f.12330	0	+
chromosome_10	4532041	4532519	chromosome_10.f.12331	0	+
chromosome_10	4532524	4532572	chromosome_10.f.12332	0	+
chromosome_10	4532601	4532755	chromosome_10.f.12333	0	+
chromosome_10	4533001	4533382	chromosome_10.f.12334	0	+
chromosome_10	4533501	4533595	chromosome_10.f.12335	0	+
chromosome_10	4533901	4533912	chromosome_10.f.12336	0	+
chromosome_10	4533934	4533979	chromosome_10.f.12337	0	+
chromosome_10	4534010	4534081	chromosome_10.f.12338	0	+
chromosome_10	4534199	4534302	chromosome_10.f.12339	0	+
chromosome_10	4534440	4535402	chromosome_10.f.12340	0	+
chromosome_10	4535427	4536011	chromosome_10.f.12341	0	+
chromosome_10	4536023	4536148	chromosome_10.f.12342	0	+
chromosome_10	4536164	4536194	chromosome_10.f.12343	0	+
chromosome_10	4536279	4536336	chromosome_10.f.12344	0	+
chromosome_10	4536408	4536427	chromosome_10.f.12345	0	+
chromosome_10	4536502	4536588	chromosome_10.f.12346	0	+
chromosome_10	4536710	4536774	chromosome_10.f.12347	0	+
chromosome_10	4536868	4537206	chromosome_10.f.12348	0	+
chromosome_10	4537429	4537477	chromosome_10.f.12349	0	+
chromosome_10	4537499	4537801	chromosome_10.f.12350	0	+
chromosome_10	4537887	4538017	chromosome_10.f.12351	0	+
chromosome_10	4538039	4538051	chromosome_10.f.12352	0	+
chromosome_10	4538168	4538239	chromosome_10.f.12353	0	+
chromosome_10	4538425	4538497	chromosome_10.f.12354	0	+
chromosome_10	4538635	4538718	chromosome_10.f.12355	0	+
chromosome_10	4538729	4538765	chromosome_10.f.12356	0	+
chromosome_10	4539111	4539129	chromosome_10.f.12357	0	+
chromosome_10	4539139	4539168	chromosome_10.f.12358	0	+
chromosome_10	4539172	4539197	chromosome_10.f.12359	0	+
chromosome_10	4539434	4539495	chromosome_10.f.12360	0	+
chromosome_10	4539514	4539888	chromosome_10.f.12361	0	+
chromosome_10	4540093	4540408	chromosome_10.f.12362	0	+
chromosome_10	4540794	4540936	chromosome_10.f.12363	0	+
chromosome_10	4541020	4541161	chromosome_10.f.12364	0	+
chromosome_10	4546258	4546340	chromosome_10.f.12365	0	+
chromosome_10	4546515	4546760	chromosome_10.f.12366	0	+
chromosome_10	4546821	4546902	chromosome_10.f.12367	0	+
chromosome_10	4546927	4546952	chromosome_10.f.12368	0	+
chromosome_10	4547041	4547208	chromosome_10.f.12369	0	+
chromosome_10	4547446	4547530	chromosome_10.f.12370	0	+
chromosome_10	4547766	4547873	chromosome_10.f.12371	0	+
chromosome_10	4548235	4548265	chromosome_10.f.12372	0	+
chromosome_10	4548271	4548310	chromosome_10.f.12373	0	+
chromosome_10	4548365	4548395	chromosome_10.f.12374	0	+
chromosome_10	4548443	4548922	chromosome_10.f.12375	0	+
chromosome_10	4548977	4549084	chromosome_10.f.12376	0	+
chromosome_10	4549403	4549682	chromosome_10.f.12377	0	+
chromosome_10	4549892	4549904	chromosome_10.f.12378	0	+
chromosome_10	4549954	4550138	chromosome_10.f.12379	0	+
chromosome_10	4550208	4550253	chromosome_10.f.12380	0	+
chromosome_10	4550323	4550387	chromosome_10.f.12381	0	+
chromosome_10	4552378	4552415	chromosome_10.f.12382	0	+
chromosome_10	4552535	4552823	chromosome_10.f.12383	0	+
chromosome_10	4552880	4553200	chromosome_10.f.12384	0	+
chromosome_10	4553321	4553475	chromosome_10.f.12385	0	+
chromosome_10	4553704	4553843	chromosome_10.f.12386	0	+
chromosome_10	4554068	4554166	chromosome_10.f.12387	0	+
chromosome_10	4554383	4554434	chromosome_10.f.12388	0	+
chromosome_10	4554586	4554768	chromosome_10.f.12389	0	+
chromosome_10	4554850	4554969	chromosome_10.f.12390	0	+
chromosome_10	4555094	4555122	chromosome_10.f.12391	0	+
chromosome_10	4560511	4560588	chromosome_10.f.12392	0	+
chromosome_10	4560838	4561095	chromosome_10.f.12393	0	+
chromosome_10	4561336	4561400	chromosome_10.f.12394	0	+
chromosome_10	4561550	4561600	chromosome_10.f.12395	0	+
chromosome_10	4561614	4561620	chromosome_10.f.12396	0	+
chromosome_10	4561638	4561872	chromosome_10.f.12397	0	+
chromosome_10	4561986	4562059	chromosome_10.f.12398	0	+
chromosome_10	4562171	4562278	chromosome_10.f.12399	0	+
chromosome_10	4562522	4562646	chromosome_10.f.12400	0	+
chromosome_10	4562703	4562823	chromosome_10.f.12401	0	+
chromosome_10	4562913	4562991	chromosome_10.f.12402	0	+
chromosome_10	4563250	4563340	chromosome_10.f.12403	0	+
chromosome_10	4563538	4563648	chromosome_10.f.12404	0	+
chromosome_10	4563689	4563963	chromosome_10.f.12405	0	+
chromosome_10	4564093	4564115	chromosome_10.f.12406	0	+
chromosome_10	4564160	4564347	chromosome_10.f.12407	0	+
chromosome_10	4564543	4564645	chromosome_10.f.12408	0	+
chromosome_10	4564677	4564919	chromosome_10.f.12409	0	+
chromosome_10	4564982	4565069	chromosome_10.f.12410	0	+
chromosome_10	4565256	4565340	chromosome_10.f.12411	0	+
chromosome_10	4565355	4565622	chromosome_10.f.12412	0	+
chromosome_10	4565807	4565911	chromosome_10.f.12413	0	+
chromosome_10	4566046	4566170	chromosome_10.f.12414	0	+
chromosome_10	4566464	4566658	chromosome_10.f.12415	0	+
chromosome_10	4566838	4566964	chromosome_10.f.12416	0	+
chromosome_10	4567239	4567418	chromosome_10.f.12417	0	+
chromosome_10	4567737	4567814	chromosome_10.f.12418	0	+
chromosome_10	4568189	4568278	chromosome_10.f.12419	0	+
chromosome_10	4568686	4568872	chromosome_10.f.12420	0	+
chromosome_10	4568962	4569296	chromosome_10.f.12421	0	+
chromosome_10	4569543	4569622	chromosome_10.f.12422	0	+
chromosome_10	4569791	4569891	chromosome_10.f.12423	0	+
chromosome_10	4570155	4570244	chromosome_10.f.12424	0	+
chromosome_10	4570538	4570735	chromosome_10.f.12425	0	+
chromosome_10	4570872	4571006	chromosome_10.f.12426	0	+
chromosome_10	4571305	4571392	chromosome_10.f.12427	0	+
chromosome_10	4571737	4571858	chromosome_10.f.12428	0	+
chromosome_10	4572249	4572263	chromosome_10.f.12429	0	+
chromosome_10	4572633	4572746	chromosome_10.f.12430	0	+
chromosome_10	4572901	4572986	chromosome_10.f.12431	0	+
chromosome_10	4573257	4573289	chromosome_10.f.12432	0	+
chromosome_10	4573326	4574022	chromosome_10.f.12433	0	+
chromosome_10	4574052	4574076	chromosome_10.f.12434	0	+
chromosome_10	4574189	4574484	chromosome_10.f.12435	0	+
chromosome_10	4574490	4574497	chromosome_10.f.12436	0	+
chromosome_10	4574710	4574774	chromosome_10.f.12437	0	+
chromosome_10	4575032	4575143	chromosome_10.f.12438	0	+
chromosome_10	4575196	4575236	chromosome_10.f.12439	0	+
chromosome_10	4575250	4575301	chromosome_10.f.12440	0	+
chromosome_10	4575331	4575348	chromosome_10.f.12441	0	+
chromosome_10	4575397	4575706	chromosome_10.f.12442	0	+
chromosome_10	4575786	4575997	chromosome_10.f.12443	0	+
chromosome_10	4576287	4576366	chromosome_10.f.12444	0	+
chromosome_10	4576658	4576765	chromosome_10.f.12445	0	+
chromosome_10	4576961	4577175	chromosome_10.f.12446	0	+
chromosome_10	4577390	4577522	chromosome_10.f.12447	0	+
chromosome_10	4577806	4577958	chromosome_10.f.12448	0	+
chromosome_10	4578067	4578701	chromosome_10.f.12449	0	+
chromosome_10	4578725	4578766	chromosome_10.f.12450	0	+
chromosome_10	4578979	4579104	chromosome_10.f.12451	0	+
chromosome_10	4579260	4579407	chromosome_10.f.12452	0	+
chromosome_10	4579451	4579476	chromosome_10.f.12453	0	+
chromosome_10	4579535	4579776	chromosome_10.f.12454	0	+
chromosome_10	4579977	4580030	chromosome_10.f.12455	0	+
chromosome_10	4580063	4580084	chromosome_10.f.12456	0	+
chromosome_10	4580107	4580190	chromosome_10.f.12457	0	+
chromosome_10	4580443	4580595	chromosome_10.f.12458	0	+
chromosome_10	4580610	4580630	chromosome_10.f.12459	0	+
chromosome_10	4580695	4580703	chromosome_10.f.12460	0	+
chromosome_10	4580813	4581101	chromosome_10.f.12461	0	+
chromosome_10	4581135	4581383	chromosome_10.f.12462	0	+
chromosome_10	4581436	4581694	chromosome_10.f.12463	0	+
chromosome_10	4581789	4581821	chromosome_10.f.12464	0	+
chromosome_10	4582026	4582116	chromosome_10.f.12465	0	+
chromosome_10	4582213	4582321	chromosome_10.f.12466	0	+
chromosome_10	4582488	4582577	chromosome_10.f.12467	0	+
chromosome_10	4582739	4582819	chromosome_10.f.12468	0	+
chromosome_10	4583114	4583228	chromosome_10.f.12469	0	+
chromosome_10	4583441	4583624	chromosome_10.f.12470	0	+
chromosome_10	4583944	4583952	chromosome_10.f.12471	0	+
chromosome_10	4583963	4584067	chromosome_10.f.12472	0	+
chromosome_10	4584308	4584336	chromosome_10.f.12473	0	+
chromosome_10	4584373	4584481	chromosome_10.f.12474	0	+
chromosome_10	4584744	4584836	chromosome_10.f.12475	0	+
chromosome_10	4585505	4585605	chromosome_10.f.12476	0	+
chromosome_10	4585703	4585719	chromosome_10.f.12477	0	+
chromosome_10	4585820	4585912	chromosome_10.f.12478	0	+
chromosome_10	4585943	4586179	chromosome_10.f.12479	0	+
chromosome_10	4586198	4586220	chromosome_10.f.12480	0	+
chromosome_10	4586243	4586278	chromosome_10.f.12481	0	+
chromosome_10	4586365	4586381	chromosome_10.f.12482	0	+
chromosome_10	4586436	4586552	chromosome_10.f.12483	0	+
chromosome_10	4586823	4586914	chromosome_10.f.12484	0	+
chromosome_10	4586960	4587001	chromosome_10.f.12485	0	+
chromosome_10	4587187	4587297	chromosome_10.f.12486	0	+
chromosome_10	4587472	4587524	chromosome_10.f.12487	0	+
chromosome_10	4587537	4587604	chromosome_10.f.12488	0	+
chromosome_10	4587752	4587805	chromosome_10.f.12489	0	+
chromosome_10	4587857	4588114	chromosome_10.f.12490	0	+
chromosome_10	4588144	4588189	chromosome_10.f.12491	0	+
chromosome_10	4588255	4588373	chromosome_10.f.12492	0	+
chromosome_10	4588873	4588893	chromosome_10.f.12493	0	+
chromosome_10	4588937	4589509	chromosome_10.f.12494	0	+
chromosome_10	4589614	4589723	chromosome_10.f.12495	0	+
chromosome_10	4589811	4589822	chromosome_10.f.12496	0	+
chromosome_10	4589877	4590015	chromosome_10.f.12497	0	+
chromosome_10	4590045	4590126	chromosome_10.f.12498	0	+
chromosome_10	4590153	4590206	chromosome_10.f.12499	0	+
chromosome_10	4590230	4590552	chromosome_10.f.12500	0	+
chromosome_10	4590661	4590782	chromosome_10.f.12501	0	+
chromosome_10	4590834	4591192	chromosome_10.f.12502	0	+
chromosome_10	4591292	4591419	chromosome_10.f.12503	0	+
chromosome_10	4591602	4591713	chromosome_10.f.12504	0	+
chromosome_10	4591872	4591924	chromosome_10.f.12505	0	+
chromosome_10	4591965	4592033	chromosome_10.f.12506	0	+
chromosome_10	4592123	4592239	chromosome_10.f.12507	0	+
chromosome_10	4592423	4592585	chromosome_10.f.12508	0	+
chromosome_10	4592728	4592798	chromosome_10.f.12509	0	+
chromosome_10	4592815	4592909	chromosome_10.f.12510	0	+
chromosome_10	4592973	4592997	chromosome_10.f.12511	0	+
chromosome_10	4593403	4593444	chromosome_10.f.12512	0	+
chromosome_10	4593508	4593751	chromosome_10.f.12513	0	+
chromosome_10	4593800	4593840	chromosome_10.f.12514	0	+
chromosome_10	4593923	4594049	chromosome_10.f.12515	0	+
chromosome_10	4594178	4594315	chromosome_10.f.12516	0	+
chromosome_10	4594726	4594935	chromosome_10.f.12517	0	+
chromosome_10	4595959	4596106	chromosome_10.f.12518	0	+
chromosome_10	4596416	4596564	chromosome_10.f.12519	0	+
chromosome_10	4596982	4597124	chromosome_10.f.12520	0	+
chromosome_10	4597842	4601497	chromosome_10.f.12521	0	+
chromosome_10	4602490	4602543	chromosome_10.f.12522	0	+
chromosome_10	4602608	4602662	chromosome_10.f.12523	0	+
chromosome_10	4602845	4602945	chromosome_10.f.12524	0	+
chromosome_10	4603212	4603313	chromosome_10.f.12525	0	+
chromosome_10	4603794	4603909	chromosome_10.f.12526	0	+
chromosome_10	4604133	4604179	chromosome_10.f.12527	0	+
chromosome_10	4604261	4604382	chromosome_10.f.12528	0	+
chromosome_10	4604780	4604870	chromosome_10.f.12529	0	+
chromosome_10	4604996	4605016	chromosome_10.f.12530	0	+
chromosome_10	4605047	4605162	chromosome_10.f.12531	0	+
chromosome_10	4605576	4605778	chromosome_10.f.12532	0	+
chromosome_10	4605957	4606139	chromosome_10.f.12533	0	+
chromosome_10	4606199	4606393	chromosome_10.f.12534	0	+
chromosome_10	4608381	4608461	chromosome_10.f.12535	0	+
chromosome_10	4608501	4608658	chromosome_10.f.12536	0	+
chromosome_10	4608695	4608808	chromosome_10.f.12537	0	+
chromosome_10	4608858	4609268	chromosome_10.f.12538	0	+
chromosome_10	4609287	4609365	chromosome_10.f.12539	0	+
chromosome_10	4609372	4609421	chromosome_10.f.12540	0	+
chromosome_10	4609436	4609917	chromosome_10.f.12541	0	+
chromosome_10	4609966	4610348	chromosome_10.f.12542	0	+
chromosome_10	4610435	4611115	chromosome_10.f.12543	0	+
chromosome_10	4611171	4611452	chromosome_10.f.12544	0	+
chromosome_10	4611548	4611763	chromosome_10.f.12545	0	+
chromosome_10	4611820	4611897	chromosome_10.f.12546	0	+
chromosome_10	4612631	4613467	chromosome_10.f.12547	0	+
chromosome_10	4613534	4613585	chromosome_10.f.12548	0	+
chromosome_10	4613625	4613668	chromosome_10.f.12549	0	+
chromosome_10	4613939	4613998	chromosome_10.f.12550	0	+
chromosome_10	4614161	4614277	chromosome_10.f.12551	0	+
chromosome_10	4614284	4614292	chromosome_10.f.12552	0	+
chromosome_10	4614562	4614599	chromosome_10.f.12553	0	+
chromosome_10	4614674	4614769	chromosome_10.f.12554	0	+
chromosome_10	4614778	4614873	chromosome_10.f.12555	0	+
chromosome_10	4614889	4614924	chromosome_10.f.12556	0	+
chromosome_10	4615095	4615138	chromosome_10.f.12557	0	+
chromosome_10	4615181	4615246	chromosome_10.f.12558	0	+
chromosome_10	4615271	4615296	chromosome_10.f.12559	0	+
chromosome_10	4615361	4615407	chromosome_10.f.12560	0	+
chromosome_10	4615573	4615665	chromosome_10.f.12561	0	+
chromosome_10	4615670	4615699	chromosome_10.f.12562	0	+
chromosome_10	4615710	4615747	chromosome_10.f.12563	0	+
chromosome_10	4615758	4615995	chromosome_10.f.12564	0	+
chromosome_10	4616024	4616237	chromosome_10.f.12565	0	+
chromosome_10	4616902	4617036	chromosome_10.f.12566	0	+
chromosome_10	4617050	4617087	chromosome_10.f.12567	0	+
chromosome_10	4617096	4617233	chromosome_10.f.12568	0	+
chromosome_10	4617262	4617297	chromosome_10.f.12569	0	+
chromosome_10	4617373	4617411	chromosome_10.f.12570	0	+
chromosome_10	4617730	4617779	chromosome_10.f.12571	0	+
chromosome_10	4618000	4618054	chromosome_10.f.12572	0	+
chromosome_10	4618070	4618480	chromosome_10.f.12573	0	+
chromosome_10	4618625	4618746	chromosome_10.f.12574	0	+
chromosome_10	4619007	4619034	chromosome_10.f.12575	0	+
chromosome_10	4619041	4619085	chromosome_10.f.12576	0	+
chromosome_10	4619101	4619139	chromosome_10.f.12577	0	+
chromosome_10	4619171	4619181	chromosome_10.f.12578	0	+
chromosome_10	4619479	4619706	chromosome_10.f.12579	0	+
chromosome_10	4620088	4620156	chromosome_10.f.12580	0	+
chromosome_10	4620243	4620339	chromosome_10.f.12581	0	+
chromosome_10	4620561	4620624	chromosome_10.f.12582	0	+
chromosome_10	4620958	4621125	chromosome_10.f.12583	0	+
chromosome_10	4621421	4621439	chromosome_10.f.12584	0	+
chromosome_10	4621465	4621506	chromosome_10.f.12585	0	+
chromosome_10	4621860	4621929	chromosome_10.f.12586	0	+
chromosome_10	4622247	4622363	chromosome_10.f.12587	0	+
chromosome_10	4622649	4622795	chromosome_10.f.12588	0	+
chromosome_10	4623117	4623183	chromosome_10.f.12589	0	+
chromosome_10	4623305	4623523	chromosome_10.f.12590	0	+
chromosome_10	4623791	4623882	chromosome_10.f.12591	0	+
chromosome_10	4623888	4623940	chromosome_10.f.12592	0	+
chromosome_10	4623980	4624383	chromosome_10.f.12593	0	+
chromosome_10	4624781	4624825	chromosome_10.f.12594	0	+
chromosome_10	4625095	4625191	chromosome_10.f.12595	0	+
chromosome_10	4625667	4625733	chromosome_10.f.12596	0	+
chromosome_10	4626080	4626320	chromosome_10.f.12597	0	+
chromosome_10	4626528	4626693	chromosome_10.f.12598	0	+
chromosome_10	4626925	4627000	chromosome_10.f.12599	0	+
chromosome_10	4627205	4627295	chromosome_10.f.12600	0	+
chromosome_10	4627939	4628048	chromosome_10.f.12601	0	+
chromosome_10	4628442	4628602	chromosome_10.f.12602	0	+
chromosome_10	4628875	4628928	chromosome_10.f.12603	0	+
chromosome_10	4629242	4629397	chromosome_10.f.12604	0	+
chromosome_10	4629447	4629723	chromosome_10.f.12605	0	+
chromosome_10	4629957	4630044	chromosome_10.f.12606	0	+
chromosome_10	4630448	4630554	chromosome_10.f.12607	0	+
chromosome_10	4630830	4630978	chromosome_10.f.12608	0	+
chromosome_10	4631264	4631348	chromosome_10.f.12609	0	+
chromosome_10	4631474	4631974	chromosome_10.f.12610	0	+
chromosome_10	4632263	4632311	chromosome_10.f.12611	0	+
chromosome_10	4633404	4633437	chromosome_10.f.12612	0	+
chromosome_10	4633504	4633635	chromosome_10.f.12613	0	+
chromosome_10	4633659	4633922	chromosome_10.f.12614	0	+
chromosome_10	4634139	4634311	chromosome_10.f.12615	0	+
chromosome_10	4634485	4634673	chromosome_10.f.12616	0	+
chromosome_10	4635093	4635296	chromosome_10.f.12617	0	+
chromosome_10	4636202	4636232	chromosome_10.f.12618	0	+
chromosome_10	4636439	4637388	chromosome_10.f.12619	0	+
chromosome_10	4637398	4637485	chromosome_10.f.12620	0	+
chromosome_10	4637500	4637554	chromosome_10.f.12621	0	+
chromosome_10	4637570	4637655	chromosome_10.f.12622	0	+
chromosome_10	4637674	4637712	chromosome_10.f.12623	0	+
chromosome_10	4637743	4637848	chromosome_10.f.12624	0	+
chromosome_10	4637907	4637924	chromosome_10.f.12625	0	+
chromosome_10	4637945	4638729	chromosome_10.f.12626	0	+
chromosome_10	4638793	4639601	chromosome_10.f.12627	0	+
chromosome_10	4640430	4640601	chromosome_10.f.12628	0	+
chromosome_10	4643529	4643745	chromosome_10.f.12629	0	+
chromosome_10	4643753	4643935	chromosome_10.f.12630	0	+
chromosome_10	4644152	4644254	chromosome_10.f.12631	0	+
chromosome_10	4644462	4644542	chromosome_10.f.12632	0	+
chromosome_10	4644884	4644975	chromosome_10.f.12633	0	+
chromosome_10	4645381	4645447	chromosome_10.f.12634	0	+
chromosome_10	4645775	4645869	chromosome_10.f.12635	0	+
chromosome_10	4646228	4646252	chromosome_10.f.12636	0	+
chromosome_10	4646296	4646447	chromosome_10.f.12637	0	+
chromosome_10	4647030	4647054	chromosome_10.f.12638	0	+
chromosome_10	4647067	4647238	chromosome_10.f.12639	0	+
chromosome_10	4647476	4647613	chromosome_10.f.12640	0	+
chromosome_10	4648004	4648110	chromosome_10.f.12641	0	+
chromosome_10	4648449	4648612	chromosome_10.f.12642	0	+
chromosome_10	4649217	4649324	chromosome_10.f.12643	0	+
chromosome_10	4649703	4649995	chromosome_10.f.12644	0	+
chromosome_10	4650050	4650367	chromosome_10.f.12645	0	+
chromosome_10	4650521	4650540	chromosome_10.f.12646	0	+
chromosome_10	4650744	4650874	chromosome_10.f.12647	0	+
chromosome_10	4651182	4651313	chromosome_10.f.12648	0	+
chromosome_10	4651529	4651620	chromosome_10.f.12649	0	+
chromosome_10	4651673	4651759	chromosome_10.f.12650	0	+
chromosome_10	4651780	4651873	chromosome_10.f.12651	0	+
chromosome_10	4651998	4652071	chromosome_10.f.12652	0	+
chromosome_10	4652078	4652176	chromosome_10.f.12653	0	+
chromosome_10	4652240	4652286	chromosome_10.f.12654	0	+
chromosome_10	4663619	4663686	chromosome_10.f.12655	0	+
chromosome_10	4663715	4663739	chromosome_10.f.12656	0	+
chromosome_10	4663789	4663822	chromosome_10.f.12657	0	+
chromosome_10	4663888	4664441	chromosome_10.f.12658	0	+
chromosome_10	4665156	4665981	chromosome_10.f.12659	0	+
chromosome_10	4666170	4666231	chromosome_10.f.12660	0	+
chromosome_10	4666333	4666371	chromosome_10.f.12661	0	+
chromosome_10	4666634	4666737	chromosome_10.f.12662	0	+
chromosome_10	4668111	4668210	chromosome_10.f.12663	0	+
chromosome_10	4669232	4669261	chromosome_10.f.12664	0	+
chromosome_10	4669636	4669944	chromosome_10.f.12665	0	+
chromosome_10	4670536	4670635	chromosome_10.f.12666	0	+
chromosome_10	4670644	4670701	chromosome_10.f.12667	0	+
chromosome_10	4670898	4670962	chromosome_10.f.12668	0	+
chromosome_10	4670970	4671407	chromosome_10.f.12669	0	+
chromosome_10	4671430	4671469	chromosome_10.f.12670	0	+
chromosome_10	4671481	4671545	chromosome_10.f.12671	0	+
chromosome_10	4671552	4671738	chromosome_10.f.12672	0	+
chromosome_10	4671805	4672050	chromosome_10.f.12673	0	+
chromosome_10	4672134	4672264	chromosome_10.f.12674	0	+
chromosome_10	4672321	4672500	chromosome_10.f.12675	0	+
chromosome_10	4672860	4672944	chromosome_10.f.12676	0	+
chromosome_10	4672954	4672995	chromosome_10.f.12677	0	+
chromosome_10	4673002	4673059	chromosome_10.f.12678	0	+
chromosome_10	4673086	4673109	chromosome_10.f.12679	0	+
chromosome_10	4673303	4673449	chromosome_10.f.12680	0	+
chromosome_10	4673456	4673571	chromosome_10.f.12681	0	+
chromosome_10	4673603	4673779	chromosome_10.f.12682	0	+
chromosome_10	4673783	4673943	chromosome_10.f.12683	0	+
chromosome_10	4675444	4675829	chromosome_10.f.12684	0	+
chromosome_10	4675885	4675908	chromosome_10.f.12685	0	+
chromosome_10	4675968	4676033	chromosome_10.f.12686	0	+
chromosome_10	4676087	4676149	chromosome_10.f.12687	0	+
chromosome_10	4676274	4676335	chromosome_10.f.12688	0	+
chromosome_10	4676667	4676758	chromosome_10.f.12689	0	+
chromosome_10	4676996	4677297	chromosome_10.f.12690	0	+
chromosome_10	4677308	4677321	chromosome_10.f.12691	0	+
chromosome_10	4677483	4677576	chromosome_10.f.12692	0	+
chromosome_10	4677996	4678048	chromosome_10.f.12693	0	+
chromosome_10	4678055	4678118	chromosome_10.f.12694	0	+
chromosome_10	4678586	4678804	chromosome_10.f.12695	0	+
chromosome_10	4678997	4679086	chromosome_10.f.12696	0	+
chromosome_10	4679440	4679510	chromosome_10.f.12697	0	+
chromosome_10	4679765	4679836	chromosome_10.f.12698	0	+
chromosome_10	4679846	4679851	chromosome_10.f.12699	0	+
chromosome_10	4679855	4679866	chromosome_10.f.12700	0	+
chromosome_10	4680147	4680612	chromosome_10.f.12701	0	+
chromosome_10	4680855	4680932	chromosome_10.f.12702	0	+
chromosome_10	4681094	4681556	chromosome_10.f.12703	0	+
chromosome_10	4682067	4682086	chromosome_10.f.12704	0	+
chromosome_10	4682455	4682645	chromosome_10.f.12705	0	+
chromosome_10	4682755	4682786	chromosome_10.f.12706	0	+
chromosome_10	4682896	4682976	chromosome_10.f.12707	0	+
chromosome_10	4683081	4683144	chromosome_10.f.12708	0	+
chromosome_10	4683187	4683216	chromosome_10.f.12709	0	+
chromosome_10	4683381	4683534	chromosome_10.f.12710	0	+
chromosome_10	4683644	4683755	chromosome_10.f.12711	0	+
chromosome_10	4683775	4684018	chromosome_10.f.12712	0	+
chromosome_10	4684174	4684206	chromosome_10.f.12713	0	+
chromosome_10	4684296	4684323	chromosome_10.f.12714	0	+
chromosome_10	4684370	4684432	chromosome_10.f.12715	0	+
chromosome_10	4684700	4684798	chromosome_10.f.12716	0	+
chromosome_10	4685206	4685265	chromosome_10.f.12717	0	+
chromosome_10	4685280	4685286	chromosome_10.f.12718	0	+
chromosome_10	4685296	4685307	chromosome_10.f.12719	0	+
chromosome_10	4685338	4685359	chromosome_10.f.12720	0	+
chromosome_10	4685505	4685622	chromosome_10.f.12721	0	+
chromosome_10	4685804	4685945	chromosome_10.f.12722	0	+
chromosome_10	4686320	4686434	chromosome_10.f.12723	0	+
chromosome_10	4687337	4687435	chromosome_10.f.12724	0	+
chromosome_10	4687598	4687654	chromosome_10.f.12725	0	+
chromosome_10	4687665	4687770	chromosome_10.f.12726	0	+
chromosome_10	4688113	4688187	chromosome_10.f.12727	0	+
chromosome_10	4688398	4688517	chromosome_10.f.12728	0	+
chromosome_10	4688628	4688872	chromosome_10.f.12729	0	+
chromosome_10	4688996	4689079	chromosome_10.f.12730	0	+
chromosome_10	4689194	4689240	chromosome_10.f.12731	0	+
chromosome_10	4689987	4690057	chromosome_10.f.12732	0	+
chromosome_10	4690379	4690389	chromosome_10.f.12733	0	+
chromosome_10	4690506	4690596	chromosome_10.f.12734	0	+
chromosome_10	4690819	4690999	chromosome_10.f.12735	0	+
chromosome_10	4691561	4691643	chromosome_10.f.12736	0	+
chromosome_10	4691718	4691835	chromosome_10.f.12737	0	+
chromosome_10	4691926	4692000	chromosome_10.f.12738	0	+
chromosome_10	4692018	4692073	chromosome_10.f.12739	0	+
chromosome_10	4692218	4692697	chromosome_10.f.12740	0	+
chromosome_10	4693734	4693862	chromosome_10.f.12741	0	+
chromosome_10	4693972	4694014	chromosome_10.f.12742	0	+
chromosome_10	4694130	4694198	chromosome_10.f.12743	0	+
chromosome_10	4694443	4694474	chromosome_10.f.12744	0	+
chromosome_10	4695131	4695214	chromosome_10.f.12745	0	+
chromosome_10	4695575	4695728	chromosome_10.f.12746	0	+
chromosome_10	4696072	4696143	chromosome_10.f.12747	0	+
chromosome_10	4696282	4696411	chromosome_10.f.12748	0	+
chromosome_10	4696655	4696779	chromosome_10.f.12749	0	+
chromosome_10	4696977	4697016	chromosome_10.f.12750	0	+
chromosome_10	4698690	4698752	chromosome_10.f.12751	0	+
chromosome_10	4699642	4699818	chromosome_10.f.12752	0	+
chromosome_10	4701736	4701814	chromosome_10.f.12753	0	+
chromosome_10	4702665	4702713	chromosome_10.f.12754	0	+
chromosome_10	4703405	4703441	chromosome_10.f.12755	0	+
chromosome_10	4703647	4703667	chromosome_10.f.12756	0	+
chromosome_10	4704515	4704701	chromosome_10.f.12757	0	+
chromosome_10	4706211	4706363	chromosome_10.f.12758	0	+
chromosome_10	4706414	4706546	chromosome_10.f.12759	0	+
chromosome_10	4706743	4706860	chromosome_10.f.12760	0	+
chromosome_10	4706909	4707096	chromosome_10.f.12761	0	+
chromosome_10	4707539	4707787	chromosome_10.f.12762	0	+
chromosome_10	4708329	4708445	chromosome_10.f.12763	0	+
chromosome_10	4708910	4709024	chromosome_10.f.12764	0	+
chromosome_10	4709230	4710322	chromosome_10.f.12765	0	+
chromosome_10	4710498	4710547	chromosome_10.f.12766	0	+
chromosome_10	4711337	4711426	chromosome_10.f.12767	0	+
chromosome_10	4711595	4711715	chromosome_10.f.12768	0	+
chromosome_10	4711817	4711953	chromosome_10.f.12769	0	+
chromosome_10	4711957	4711967	chromosome_10.f.12770	0	+
chromosome_10	4712163	4712329	chromosome_10.f.12771	0	+
chromosome_10	4712359	4712367	chromosome_10.f.12772	0	+
chromosome_10	4712708	4712771	chromosome_10.f.12773	0	+
chromosome_10	4712822	4712873	chromosome_10.f.12774	0	+
chromosome_10	4713120	4713242	chromosome_10.f.12775	0	+
chromosome_10	4713482	4713589	chromosome_10.f.12776	0	+
chromosome_10	4714028	4714159	chromosome_10.f.12777	0	+
chromosome_10	4714509	4714602	chromosome_10.f.12778	0	+
chromosome_10	4714660	4714676	chromosome_10.f.12779	0	+
chromosome_10	4714783	4714930	chromosome_10.f.12780	0	+
chromosome_10	4715138	4715213	chromosome_10.f.12781	0	+
chromosome_10	4715384	4715477	chromosome_10.f.12782	0	+
chromosome_10	4715515	4715641	chromosome_10.f.12783	0	+
chromosome_10	4715645	4715745	chromosome_10.f.12784	0	+
chromosome_10	4716016	4716257	chromosome_10.f.12785	0	+
chromosome_10	4716550	4716990	chromosome_10.f.12786	0	+
chromosome_10	4717091	4717248	chromosome_10.f.12787	0	+
chromosome_10	4717414	4717445	chromosome_10.f.12788	0	+
chromosome_10	4717459	4717529	chromosome_10.f.12789	0	+
chromosome_10	4717560	4717724	chromosome_10.f.12790	0	+
chromosome_10	4717769	4717858	chromosome_10.f.12791	0	+
chromosome_10	4718044	4718184	chromosome_10.f.12792	0	+
chromosome_10	4718254	4718405	chromosome_10.f.12793	0	+
chromosome_10	4718632	4718666	chromosome_10.f.12794	0	+
chromosome_10	4718689	4718735	chromosome_10.f.12795	0	+
chromosome_10	4719220	4719248	chromosome_10.f.12796	0	+
chromosome_10	4719260	4719485	chromosome_10.f.12797	0	+
chromosome_10	4719500	4719523	chromosome_10.f.12798	0	+
chromosome_10	4719536	4719577	chromosome_10.f.12799	0	+
chromosome_10	4719709	4719734	chromosome_10.f.12800	0	+
chromosome_10	4719787	4719839	chromosome_10.f.12801	0	+
chromosome_10	4720026	4720139	chromosome_10.f.12802	0	+
chromosome_10	4720395	4720464	chromosome_10.f.12803	0	+
chromosome_10	4720571	4720625	chromosome_10.f.12804	0	+
chromosome_10	4720643	4720652	chromosome_10.f.12805	0	+
chromosome_10	4720969	4721613	chromosome_10.f.12806	0	+
chromosome_10	4721651	4721758	chromosome_10.f.12807	0	+
chromosome_10	4721983	4722040	chromosome_10.f.12808	0	+
chromosome_10	4722102	4722330	chromosome_10.f.12809	0	+
chromosome_10	4722876	4722955	chromosome_10.f.12810	0	+
chromosome_10	4722989	4723121	chromosome_10.f.12811	0	+
chromosome_10	4723224	4723243	chromosome_10.f.12812	0	+
chromosome_10	4723259	4723339	chromosome_10.f.12813	0	+
chromosome_10	4723361	4723417	chromosome_10.f.12814	0	+
chromosome_10	4723436	4723456	chromosome_10.f.12815	0	+
chromosome_10	4723630	4723654	chromosome_10.f.12816	0	+
chromosome_10	4723736	4723753	chromosome_10.f.12817	0	+
chromosome_10	4723901	4724050	chromosome_10.f.12818	0	+
chromosome_10	4724057	4724110	chromosome_10.f.12819	0	+
chromosome_10	4724202	4724512	chromosome_10.f.12820	0	+
chromosome_10	4724543	4724632	chromosome_10.f.12821	0	+
chromosome_10	4725181	4725241	chromosome_10.f.12822	0	+
chromosome_10	4725272	4725316	chromosome_10.f.12823	0	+
chromosome_10	4725322	4725374	chromosome_10.f.12824	0	+
chromosome_10	4725665	4725749	chromosome_10.f.12825	0	+
chromosome_10	4725790	4725831	chromosome_10.f.12826	0	+
chromosome_10	4726082	4726108	chromosome_10.f.12827	0	+
chromosome_10	4726118	4726222	chromosome_10.f.12828	0	+
chromosome_10	4726511	4726755	chromosome_10.f.12829	0	+
chromosome_10	4727106	4727175	chromosome_10.f.12830	0	+
chromosome_10	4727495	4727577	chromosome_10.f.12831	0	+
chromosome_10	4727985	4728058	chromosome_10.f.12832	0	+
chromosome_10	4728069	4728122	chromosome_10.f.12833	0	+
chromosome_10	4728133	4728154	chromosome_10.f.12834	0	+
chromosome_10	4728167	4728335	chromosome_10.f.12835	0	+
chromosome_10	4728358	4728399	chromosome_10.f.12836	0	+
chromosome_10	4728509	4728553	chromosome_10.f.12837	0	+
chromosome_10	4728567	4728608	chromosome_10.f.12838	0	+
chromosome_10	4728704	4728898	chromosome_10.f.12839	0	+
chromosome_10	4728920	4728944	chromosome_10.f.12840	0	+
chromosome_10	4728957	4729004	chromosome_10.f.12841	0	+
chromosome_10	4729655	4729966	chromosome_10.f.12842	0	+
chromosome_10	4730305	4730350	chromosome_10.f.12843	0	+
chromosome_10	4731331	4731430	chromosome_10.f.12844	0	+
chromosome_10	4732702	4733022	chromosome_10.f.12845	0	+
chromosome_10	4733365	4733402	chromosome_10.f.12846	0	+
chromosome_10	4734397	4734496	chromosome_10.f.12847	0	+
chromosome_10	4735934	4736257	chromosome_10.f.12848	0	+
chromosome_10	4737619	4737715	chromosome_10.f.12849	0	+
chromosome_10	4741010	4741333	chromosome_10.f.12850	0	+
chromosome_10	4741690	4741716	chromosome_10.f.12851	0	+
chromosome_10	4742707	4742816	chromosome_10.f.12852	0	+
chromosome_10	4744214	4744537	chromosome_10.f.12853	0	+
chromosome_10	4744876	4744914	chromosome_10.f.12854	0	+
chromosome_10	4745890	4745999	chromosome_10.f.12855	0	+
chromosome_10	4783012	4783335	chromosome_10.f.12856	0	+
chromosome_10	4783674	4783712	chromosome_10.f.12857	0	+
chromosome_10	4784688	4784797	chromosome_10.f.12858	0	+
chromosome_10	4786047	4786370	chromosome_10.f.12859	0	+
chromosome_10	4787718	4787804	chromosome_10.f.12860	0	+
chromosome_10	4789228	4789471	chromosome_10.f.12861	0	+
chromosome_10	4789498	4789702	chromosome_10.f.12862	0	+
chromosome_10	4789925	4789980	chromosome_10.f.12863	0	+
chromosome_10	4790320	4790479	chromosome_10.f.12864	0	+
chromosome_10	4790976	4791061	chromosome_10.f.12865	0	+
chromosome_10	4791279	4791496	chromosome_10.f.12866	0	+
chromosome_10	4791829	4791927	chromosome_10.f.12867	0	+
chromosome_10	4792197	4792258	chromosome_10.f.12868	0	+
chromosome_10	4792474	4792626	chromosome_10.f.12869	0	+
chromosome_10	4792636	4792783	chromosome_10.f.12870	0	+
chromosome_10	4793077	4793109	chromosome_10.f.12871	0	+
chromosome_10	4793237	4793381	chromosome_10.f.12872	0	+
chromosome_10	4793769	4793992	chromosome_10.f.12873	0	+
chromosome_10	4794103	4794126	chromosome_10.f.12874	0	+
chromosome_10	4794480	4794582	chromosome_10.f.12875	0	+
chromosome_10	4794594	4794626	chromosome_10.f.12876	0	+
chromosome_10	4794954	4795096	chromosome_10.f.12877	0	+
chromosome_10	4795513	4795562	chromosome_10.f.12878	0	+
chromosome_10	4795797	4795821	chromosome_10.f.12879	0	+
chromosome_10	4795971	4796212	chromosome_10.f.12880	0	+
chromosome_10	4796330	4796427	chromosome_10.f.12881	0	+
chromosome_10	4796461	4796701	chromosome_10.f.12882	0	+
chromosome_10	4796798	4796852	chromosome_10.f.12883	0	+
chromosome_10	4798665	4798693	chromosome_10.f.12884	0	+
chromosome_10	4798743	4798822	chromosome_10.f.12885	0	+
chromosome_10	4798862	4800457	chromosome_10.f.12886	0	+
chromosome_10	4800631	4800687	chromosome_10.f.12887	0	+
chromosome_10	4800777	4800807	chromosome_10.f.12888	0	+
chromosome_10	4801037	4801173	chromosome_10.f.12889	0	+
chromosome_10	4802486	4802567	chromosome_10.f.12890	0	+
chromosome_10	4802931	4803044	chromosome_10.f.12891	0	+
chromosome_10	4803456	4803592	chromosome_10.f.12892	0	+
chromosome_10	4803798	4804111	chromosome_10.f.12893	0	+
chromosome_10	4804309	4804373	chromosome_10.f.12894	0	+
chromosome_10	4804604	4804707	chromosome_10.f.12895	0	+
chromosome_10	4804848	4804857	chromosome_10.f.12896	0	+
chromosome_10	4804913	4805057	chromosome_10.f.12897	0	+
chromosome_10	4805373	4805425	chromosome_10.f.12898	0	+
chromosome_10	4805634	4805690	chromosome_10.f.12899	0	+
chromosome_10	4805845	4805992	chromosome_10.f.12900	0	+
chromosome_10	4806289	4806445	chromosome_10.f.12901	0	+
chromosome_10	4806617	4806794	chromosome_10.f.12902	0	+
chromosome_10	4807034	4807114	chromosome_10.f.12903	0	+
chromosome_10	4807205	4807257	chromosome_10.f.12904	0	+
chromosome_10	4807387	4807500	chromosome_10.f.12905	0	+
chromosome_10	4807598	4807824	chromosome_10.f.12906	0	+
chromosome_10	4807918	4807928	chromosome_10.f.12907	0	+
chromosome_10	4807994	4808080	chromosome_10.f.12908	0	+
chromosome_10	4808244	4808290	chromosome_10.f.12909	0	+
chromosome_10	4808500	4808570	chromosome_10.f.12910	0	+
chromosome_10	4810187	4810335	chromosome_10.f.12911	0	+
chromosome_10	4810369	4810382	chromosome_10.f.12912	0	+
chromosome_10	4810730	4810835	chromosome_10.f.12913	0	+
chromosome_10	4810848	4811040	chromosome_10.f.12914	0	+
chromosome_10	4811602	4812138	chromosome_10.f.12915	0	+
chromosome_10	4812267	4812363	chromosome_10.f.12916	0	+
chromosome_10	4812385	4812501	chromosome_10.f.12917	0	+
chromosome_10	4812759	4812891	chromosome_10.f.12918	0	+
chromosome_10	4812963	4813400	chromosome_10.f.12919	0	+
chromosome_10	4813423	4813502	chromosome_10.f.12920	0	+
chromosome_10	4813569	4814208	chromosome_10.f.12921	0	+
chromosome_10	4814248	4814772	chromosome_10.f.12922	0	+
chromosome_10	4814794	4814830	chromosome_10.f.12923	0	+
chromosome_10	4814846	4815574	chromosome_10.f.12924	0	+
chromosome_10	4815664	4815812	chromosome_10.f.12925	0	+
chromosome_10	4815860	4815889	chromosome_10.f.12926	0	+
chromosome_10	4815913	4815999	chromosome_10.f.12927	0	+
chromosome_10	4816006	4816100	chromosome_10.f.12928	0	+
chromosome_10	4816391	4816570	chromosome_10.f.12929	0	+
chromosome_10	4816971	4817114	chromosome_10.f.12930	0	+
chromosome_10	4817566	4817782	chromosome_10.f.12931	0	+
chromosome_10	4818221	4818417	chromosome_10.f.12932	0	+
chromosome_10	4818663	4818929	chromosome_10.f.12933	0	+
chromosome_10	4818984	4819177	chromosome_10.f.12934	0	+
chromosome_10	4819411	4820141	chromosome_10.f.12935	0	+
chromosome_10	4820358	4820550	chromosome_10.f.12936	0	+
chromosome_10	4820854	4821066	chromosome_10.f.12937	0	+
chromosome_10	4821365	4821881	chromosome_10.f.12938	0	+
chromosome_10	4821908	4822108	chromosome_10.f.12939	0	+
chromosome_10	4822121	4822459	chromosome_10.f.12940	0	+
chromosome_10	4822508	4822524	chromosome_10.f.12941	0	+
chromosome_10	4822535	4822633	chromosome_10.f.12942	0	+
chromosome_10	4822733	4822780	chromosome_10.f.12943	0	+
chromosome_10	4822817	4822981	chromosome_10.f.12944	0	+
chromosome_10	4823226	4823258	chromosome_10.f.12945	0	+
chromosome_10	4823292	4823615	chromosome_10.f.12946	0	+
chromosome_10	4823715	4824554	chromosome_10.f.12947	0	+
chromosome_10	4824833	4825395	chromosome_10.f.12948	0	+
chromosome_10	4825574	4825627	chromosome_10.f.12949	0	+
chromosome_10	4826662	4826845	chromosome_10.f.12950	0	+
chromosome_10	4826861	4826921	chromosome_10.f.12951	0	+
chromosome_10	4826960	4826989	chromosome_10.f.12952	0	+
chromosome_10	4827313	4827420	chromosome_10.f.12953	0	+
chromosome_10	4827485	4827610	chromosome_10.f.12954	0	+
chromosome_10	4827631	4827842	chromosome_10.f.12955	0	+
chromosome_10	4827859	4827994	chromosome_10.f.12956	0	+
chromosome_10	4828281	4828350	chromosome_10.f.12957	0	+
chromosome_10	4828575	4828704	chromosome_10.f.12958	0	+
chromosome_10	4828852	4828899	chromosome_10.f.12959	0	+
chromosome_10	4829021	4829338	chromosome_10.f.12960	0	+
chromosome_10	4829373	4829423	chromosome_10.f.12961	0	+
chromosome_10	4829439	4829536	chromosome_10.f.12962	0	+
chromosome_10	4829686	4829804	chromosome_10.f.12963	0	+
chromosome_10	4829848	4829903	chromosome_10.f.12964	0	+
chromosome_10	4830054	4830188	chromosome_10.f.12965	0	+
chromosome_10	4830241	4830328	chromosome_10.f.12966	0	+
chromosome_10	4830623	4830688	chromosome_10.f.12967	0	+
chromosome_10	4830953	4831061	chromosome_10.f.12968	0	+
chromosome_10	4831217	4831226	chromosome_10.f.12969	0	+
chromosome_10	4831246	4831274	chromosome_10.f.12970	0	+
chromosome_10	4831532	4831607	chromosome_10.f.12971	0	+
chromosome_10	4832035	4832054	chromosome_10.f.12972	0	+
chromosome_10	4832464	4832593	chromosome_10.f.12973	0	+
chromosome_10	4832604	4832632	chromosome_10.f.12974	0	+
chromosome_10	4832926	4833028	chromosome_10.f.12975	0	+
chromosome_10	4833606	4833624	chromosome_10.f.12976	0	+
chromosome_10	4833649	4833784	chromosome_10.f.12977	0	+
chromosome_10	4833846	4833931	chromosome_10.f.12978	0	+
chromosome_10	4834079	4834313	chromosome_10.f.12979	0	+
chromosome_10	4834480	4834572	chromosome_10.f.12980	0	+
chromosome_10	4835023	4835124	chromosome_10.f.12981	0	+
chromosome_10	4835416	4835532	chromosome_10.f.12982	0	+
chromosome_10	4835726	4835790	chromosome_10.f.12983	0	+
chromosome_10	4835869	4835983	chromosome_10.f.12984	0	+
chromosome_10	4836257	4836353	chromosome_10.f.12985	0	+
chromosome_10	4836443	4836562	chromosome_10.f.12986	0	+
chromosome_10	4837823	4837992	chromosome_10.f.12987	0	+
chromosome_10	4838291	4838453	chromosome_10.f.12988	0	+
chromosome_10	4838751	4839127	chromosome_10.f.12989	0	+
chromosome_10	4839290	4839365	chromosome_10.f.12990	0	+
chromosome_10	4839466	4839968	chromosome_10.f.12991	0	+
chromosome_10	4842193	4842298	chromosome_10.f.12992	0	+
chromosome_10	4842587	4842687	chromosome_10.f.12993	0	+
chromosome_10	4843014	4843167	chromosome_10.f.12994	0	+
chromosome_10	4843850	4843941	chromosome_10.f.12995	0	+
chromosome_10	4843977	4844029	chromosome_10.f.12996	0	+
chromosome_10	4844533	4844760	chromosome_10.f.12997	0	+
chromosome_10	4846056	4846079	chromosome_10.f.12998	0	+
chromosome_10	4846203	4846227	chromosome_10.f.12999	0	+
chromosome_10	4846240	4846263	chromosome_10.f.13000	0	+
chromosome_10	4846291	4846325	chromosome_10.f.13001	0	+
chromosome_10	4846330	4846367	chromosome_10.f.13002	0	+
chromosome_10	4846502	4846544	chromosome_10.f.13003	0	+
chromosome_10	4846564	4846658	chromosome_10.f.13004	0	+
chromosome_10	4846944	4846994	chromosome_10.f.13005	0	+
chromosome_10	4847305	4847373	chromosome_10.f.13006	0	+
chromosome_10	4847379	4847409	chromosome_10.f.13007	0	+
chromosome_10	4847696	4847858	chromosome_10.f.13008	0	+
chromosome_10	4849125	4849225	chromosome_10.f.13009	0	+
chromosome_10	4853409	4853435	chromosome_10.f.13010	0	+
chromosome_10	4854172	4854203	chromosome_10.f.13011	0	+
chromosome_10	4854498	4854540	chromosome_10.f.13012	0	+
chromosome_10	4854691	4854735	chromosome_10.f.13013	0	+
chromosome_10	4855016	4855397	chromosome_10.f.13014	0	+
chromosome_10	4856885	4856977	chromosome_10.f.13015	0	+
chromosome_10	4857045	4857097	chromosome_10.f.13016	0	+
chromosome_10	4857152	4857203	chromosome_10.f.13017	0	+
chromosome_10	4857313	4857346	chromosome_10.f.13018	0	+
chromosome_10	4857390	4857402	chromosome_10.f.13019	0	+
chromosome_10	4857425	4857484	chromosome_10.f.13020	0	+
chromosome_10	4857647	4857691	chromosome_10.f.13021	0	+
chromosome_10	4857746	4857760	chromosome_10.f.13022	0	+
chromosome_10	4857968	4858000	chromosome_10.f.13023	0	+
chromosome_10	4858018	4858214	chromosome_10.f.13024	0	+
chromosome_10	4858257	4858262	chromosome_10.f.13025	0	+
chromosome_10	4858282	4858304	chromosome_10.f.13026	0	+
chromosome_10	4858339	4858371	chromosome_10.f.13027	0	+
chromosome_10	4858731	4858835	chromosome_10.f.13028	0	+
chromosome_10	4858921	4858978	chromosome_10.f.13029	0	+
chromosome_10	4859048	4859114	chromosome_10.f.13030	0	+
chromosome_10	4859139	4859195	chromosome_10.f.13031	0	+
chromosome_10	4859199	4859212	chromosome_10.f.13032	0	+
chromosome_10	4859234	4859263	chromosome_10.f.13033	0	+
chromosome_10	4859472	4859519	chromosome_10.f.13034	0	+
chromosome_10	4859523	4859591	chromosome_10.f.13035	0	+
chromosome_10	4859749	4859795	chromosome_10.f.13036	0	+
chromosome_10	4859802	4859846	chromosome_10.f.13037	0	+
chromosome_10	4859997	4860029	chromosome_10.f.13038	0	+
chromosome_10	4860039	4860062	chromosome_10.f.13039	0	+
chromosome_10	4860075	4860108	chromosome_10.f.13040	0	+
chromosome_10	4860120	4860180	chromosome_10.f.13041	0	+
chromosome_10	4860200	4860269	chromosome_10.f.13042	0	+
chromosome_10	4860295	4860344	chromosome_10.f.13043	0	+
chromosome_10	4860445	4860555	chromosome_10.f.13044	0	+
chromosome_10	4860635	4861007	chromosome_10.f.13045	0	+
chromosome_10	4861425	4861496	chromosome_10.f.13046	0	+
chromosome_10	4861831	4861940	chromosome_10.f.13047	0	+
chromosome_10	4862430	4862540	chromosome_10.f.13048	0	+
chromosome_10	4862771	4863117	chromosome_10.f.13049	0	+
chromosome_10	4863173	4863252	chromosome_10.f.13050	0	+
chromosome_10	4863895	4863949	chromosome_10.f.13051	0	+
chromosome_10	4864110	4864242	chromosome_10.f.13052	0	+
chromosome_10	4864470	4864539	chromosome_10.f.13053	0	+
chromosome_10	4864812	4864983	chromosome_10.f.13054	0	+
chromosome_10	4865016	4865072	chromosome_10.f.13055	0	+
chromosome_10	4865212	4865316	chromosome_10.f.13056	0	+
chromosome_10	4865411	4865547	chromosome_10.f.13057	0	+
chromosome_10	4865655	4865709	chromosome_10.f.13058	0	+
chromosome_10	4865969	4866038	chromosome_10.f.13059	0	+
chromosome_10	4866370	4866444	chromosome_10.f.13060	0	+
chromosome_10	4871164	4871513	chromosome_10.f.13061	0	+
chromosome_10	4871709	4871730	chromosome_10.f.13062	0	+
chromosome_10	4871781	4871905	chromosome_10.f.13063	0	+
chromosome_10	4872345	4872449	chromosome_10.f.13064	0	+
chromosome_10	4872504	4872680	chromosome_10.f.13065	0	+
chromosome_10	4872803	4872974	chromosome_10.f.13066	0	+
chromosome_10	4873311	4873417	chromosome_10.f.13067	0	+
chromosome_10	4873609	4873724	chromosome_10.f.13068	0	+
chromosome_10	4873954	4874021	chromosome_10.f.13069	0	+
chromosome_10	4874143	4874701	chromosome_10.f.13070	0	+
chromosome_10	4875241	4875435	chromosome_10.f.13071	0	+
chromosome_10	4875677	4875943	chromosome_10.f.13072	0	+
chromosome_10	4876350	4876467	chromosome_10.f.13073	0	+
chromosome_10	4878261	4878295	chromosome_10.f.13074	0	+
chromosome_10	4878350	4878681	chromosome_10.f.13075	0	+
chromosome_10	4878745	4878844	chromosome_10.f.13076	0	+
chromosome_10	4878877	4878938	chromosome_10.f.13077	0	+
chromosome_10	4878972	4879058	chromosome_10.f.13078	0	+
chromosome_10	4879204	4879306	chromosome_10.f.13079	0	+
chromosome_10	4879431	4879535	chromosome_10.f.13080	0	+
chromosome_10	4879698	4880029	chromosome_10.f.13081	0	+
chromosome_10	4880092	4880320	chromosome_10.f.13082	0	+
chromosome_10	4880741	4880752	chromosome_10.f.13083	0	+
chromosome_10	4880767	4880935	chromosome_10.f.13084	0	+
chromosome_10	4881163	4881204	chromosome_10.f.13085	0	+
chromosome_10	4881311	4881402	chromosome_10.f.13086	0	+
chromosome_10	4881723	4882027	chromosome_10.f.13087	0	+
chromosome_10	4882292	4882382	chromosome_10.f.13088	0	+
chromosome_10	4882585	4882934	chromosome_10.f.13089	0	+
chromosome_10	4882957	4883022	chromosome_10.f.13090	0	+
chromosome_10	4883075	4883117	chromosome_10.f.13091	0	+
chromosome_10	4883627	4883661	chromosome_10.f.13092	0	+
chromosome_10	4884204	4884275	chromosome_10.f.13093	0	+
chromosome_10	4884498	4884583	chromosome_10.f.13094	0	+
chromosome_10	4884972	4885017	chromosome_10.f.13095	0	+
chromosome_10	4887540	4887642	chromosome_10.f.13096	0	+
chromosome_10	4887909	4888029	chromosome_10.f.13097	0	+
chromosome_10	4888055	4888188	chromosome_10.f.13098	0	+
chromosome_10	4888234	4888333	chromosome_10.f.13099	0	+
chromosome_10	4888715	4888889	chromosome_10.f.13100	0	+
chromosome_10	4888912	4889113	chromosome_10.f.13101	0	+
chromosome_10	4889153	4889161	chromosome_10.f.13102	0	+
chromosome_10	4889232	4889384	chromosome_10.f.13103	0	+
chromosome_10	4889900	4890172	chromosome_10.f.13104	0	+
chromosome_10	4890203	4890383	chromosome_10.f.13105	0	+
chromosome_10	4890458	4890538	chromosome_10.f.13106	0	+
chromosome_10	4892957	4892976	chromosome_10.f.13107	0	+
chromosome_10	4893718	4893812	chromosome_10.f.13108	0	+
chromosome_10	4894404	4894723	chromosome_10.f.13109	0	+
chromosome_10	4894731	4894795	chromosome_10.f.13110	0	+
chromosome_10	4894802	4894869	chromosome_10.f.13111	0	+
chromosome_10	4894914	4895743	chromosome_10.f.13112	0	+
chromosome_10	4896177	4896297	chromosome_10.f.13113	0	+
chromosome_10	4896423	4896478	chromosome_10.f.13114	0	+
chromosome_10	4896549	4896639	chromosome_10.f.13115	0	+
chromosome_10	4896664	4896728	chromosome_10.f.13116	0	+
chromosome_10	4896827	4896893	chromosome_10.f.13117	0	+
chromosome_10	4896966	4897072	chromosome_10.f.13118	0	+
chromosome_10	4897149	4897306	chromosome_10.f.13119	0	+
chromosome_10	4897682	4897791	chromosome_10.f.13120	0	+
chromosome_10	4898082	4898279	chromosome_10.f.13121	0	+
chromosome_10	4898465	4898658	chromosome_10.f.13122	0	+
chromosome_10	4898687	4898856	chromosome_10.f.13123	0	+
chromosome_10	4898935	4899039	chromosome_10.f.13124	0	+
chromosome_10	4899057	4899090	chromosome_10.f.13125	0	+
chromosome_10	4899257	4899438	chromosome_10.f.13126	0	+
chromosome_10	4899681	4900180	chromosome_10.f.13127	0	+
chromosome_10	4900193	4900406	chromosome_10.f.13128	0	+
chromosome_10	4900431	4900539	chromosome_10.f.13129	0	+
chromosome_10	4900849	4900959	chromosome_10.f.13130	0	+
chromosome_10	4901187	4901486	chromosome_10.f.13131	0	+
chromosome_10	4901493	4901529	chromosome_10.f.13132	0	+
chromosome_10	4901561	4902047	chromosome_10.f.13133	0	+
chromosome_10	4902080	4902182	chromosome_10.f.13134	0	+
chromosome_10	4902189	4902246	chromosome_10.f.13135	0	+
chromosome_10	4902276	4902452	chromosome_10.f.13136	0	+
chromosome_10	4902506	4902651	chromosome_10.f.13137	0	+
chromosome_10	4902670	4902700	chromosome_10.f.13138	0	+
chromosome_10	4902765	4902914	chromosome_10.f.13139	0	+
chromosome_10	4903013	4903108	chromosome_10.f.13140	0	+
chromosome_10	4903486	4903534	chromosome_10.f.13141	0	+
chromosome_10	4903689	4903808	chromosome_10.f.13142	0	+
chromosome_10	4903860	4903892	chromosome_10.f.13143	0	+
chromosome_10	4904242	4904560	chromosome_10.f.13144	0	+
chromosome_10	4904762	4904807	chromosome_10.f.13145	0	+
chromosome_10	4904843	4904870	chromosome_10.f.13146	0	+
chromosome_10	4904931	4905017	chromosome_10.f.13147	0	+
chromosome_10	4905290	4905404	chromosome_10.f.13148	0	+
chromosome_10	4905638	4905804	chromosome_10.f.13149	0	+
chromosome_10	4906054	4906476	chromosome_10.f.13150	0	+
chromosome_10	4906527	4906685	chromosome_10.f.13151	0	+
chromosome_10	4906995	4907037	chromosome_10.f.13152	0	+
chromosome_10	4907178	4907241	chromosome_10.f.13153	0	+
chromosome_10	4907248	4907357	chromosome_10.f.13154	0	+
chromosome_10	4907709	4907725	chromosome_10.f.13155	0	+
chromosome_10	4907874	4908135	chromosome_10.f.13156	0	+
chromosome_10	4908534	4908676	chromosome_10.f.13157	0	+
chromosome_10	4908690	4908710	chromosome_10.f.13158	0	+
chromosome_10	4908726	4908794	chromosome_10.f.13159	0	+
chromosome_10	4909146	4909312	chromosome_10.f.13160	0	+
chromosome_10	4909354	4909379	chromosome_10.f.13161	0	+
chromosome_10	4910684	4910801	chromosome_10.f.13162	0	+
chromosome_10	4910816	4910850	chromosome_10.f.13163	0	+
chromosome_10	4910910	4910939	chromosome_10.f.13164	0	+
chromosome_10	4911020	4911136	chromosome_10.f.13165	0	+
chromosome_10	4911168	4911230	chromosome_10.f.13166	0	+
chromosome_10	4911821	4911832	chromosome_10.f.13167	0	+
chromosome_10	4911889	4912122	chromosome_10.f.13168	0	+
chromosome_10	4912335	4912486	chromosome_10.f.13169	0	+
chromosome_10	4912650	4912873	chromosome_10.f.13170	0	+
chromosome_10	4913170	4913211	chromosome_10.f.13171	0	+
chromosome_10	4913604	4913643	chromosome_10.f.13172	0	+
chromosome_10	4913790	4913841	chromosome_10.f.13173	0	+
chromosome_10	4913927	4913973	chromosome_10.f.13174	0	+
chromosome_10	4914028	4914039	chromosome_10.f.13175	0	+
chromosome_10	4914154	4914264	chromosome_10.f.13176	0	+
chromosome_10	4914332	4914383	chromosome_10.f.13177	0	+
chromosome_10	4914406	4914582	chromosome_10.f.13178	0	+
chromosome_10	4914846	4915135	chromosome_10.f.13179	0	+
chromosome_10	4915351	4915469	chromosome_10.f.13180	0	+
chromosome_10	4916483	4916867	chromosome_10.f.13181	0	+
chromosome_10	4916931	4916987	chromosome_10.f.13182	0	+
chromosome_10	4917396	4917453	chromosome_10.f.13183	0	+
chromosome_10	4918063	4918118	chromosome_10.f.13184	0	+
chromosome_10	4920346	4920421	chromosome_10.f.13185	0	+
chromosome_10	4920627	4920690	chromosome_10.f.13186	0	+
chromosome_10	4920984	4921175	chromosome_10.f.13187	0	+
chromosome_10	4922272	4922313	chromosome_10.f.13188	0	+
chromosome_10	4922704	4922815	chromosome_10.f.13189	0	+
chromosome_10	4923049	4923085	chromosome_10.f.13190	0	+
chromosome_10	4923964	4924073	chromosome_10.f.13191	0	+
chromosome_10	4924675	4924764	chromosome_10.f.13192	0	+
chromosome_10	4924823	4925080	chromosome_10.f.13193	0	+
chromosome_10	4925448	4925601	chromosome_10.f.13194	0	+
chromosome_10	4925839	4925934	chromosome_10.f.13195	0	+
chromosome_10	4925987	4926022	chromosome_10.f.13196	0	+
chromosome_10	4926095	4926211	chromosome_10.f.13197	0	+
chromosome_10	4927431	4927452	chromosome_10.f.13198	0	+
chromosome_10	4927629	4927657	chromosome_10.f.13199	0	+
chromosome_10	4927971	4928086	chromosome_10.f.13200	0	+
chromosome_10	4928390	4928438	chromosome_10.f.13201	0	+
chromosome_10	4928667	4928799	chromosome_10.f.13202	0	+
chromosome_10	4929178	4929228	chromosome_10.f.13203	0	+
chromosome_10	4929527	4929621	chromosome_10.f.13204	0	+
chromosome_10	4930097	4930219	chromosome_10.f.13205	0	+
chromosome_10	4930494	4930602	chromosome_10.f.13206	0	+
chromosome_10	4931002	4931077	chromosome_10.f.13207	0	+
chromosome_10	4931247	4931571	chromosome_10.f.13208	0	+
chromosome_10	4931858	4931989	chromosome_10.f.13209	0	+
chromosome_10	4937385	4937418	chromosome_10.f.13210	0	+
chromosome_10	4937448	4937861	chromosome_10.f.13211	0	+
chromosome_10	4937905	4937931	chromosome_10.f.13212	0	+
chromosome_10	4938642	4939113	chromosome_10.f.13213	0	+
chromosome_10	4939127	4941713	chromosome_10.f.13214	0	+
chromosome_10	4941734	4942076	chromosome_10.f.13215	0	+
chromosome_10	4959693	4959796	chromosome_10.f.13216	0	+
chromosome_10	4960038	4960046	chromosome_10.f.13217	0	+
chromosome_10	4960149	4960237	chromosome_10.f.13218	0	+
chromosome_10	4960475	4960525	chromosome_10.f.13219	0	+
chromosome_10	4960856	4960944	chromosome_10.f.13220	0	+
chromosome_10	4961217	4961381	chromosome_10.f.13221	0	+
chromosome_10	4961632	4961740	chromosome_10.f.13222	0	+
chromosome_10	4962045	4962132	chromosome_10.f.13223	0	+
chromosome_10	4962255	4962334	chromosome_10.f.13224	0	+
chromosome_10	4966235	4966345	chromosome_10.f.13225	0	+
chromosome_10	4967264	4967317	chromosome_10.f.13226	0	+
chromosome_10	4967588	4967686	chromosome_10.f.13227	0	+
chromosome_10	4968446	4968596	chromosome_10.f.13228	0	+
chromosome_10	4968974	4969094	chromosome_10.f.13229	0	+
chromosome_10	4969537	4969590	chromosome_10.f.13230	0	+
chromosome_10	4969598	4969628	chromosome_10.f.13231	0	+
chromosome_10	4969817	4969979	chromosome_10.f.13232	0	+
chromosome_10	4969986	4970063	chromosome_10.f.13233	0	+
chromosome_10	4970382	4970445	chromosome_10.f.13234	0	+
chromosome_10	4970525	4970624	chromosome_10.f.13235	0	+
chromosome_10	4970643	4970801	chromosome_10.f.13236	0	+
chromosome_10	4971163	4971388	chromosome_10.f.13237	0	+
chromosome_10	4971540	4971568	chromosome_10.f.13238	0	+
chromosome_10	4971599	4971715	chromosome_10.f.13239	0	+
chromosome_10	4972211	4972233	chromosome_10.f.13240	0	+
chromosome_10	4972262	4972339	chromosome_10.f.13241	0	+
chromosome_10	4972363	4972556	chromosome_10.f.13242	0	+
chromosome_10	4972577	4972630	chromosome_10.f.13243	0	+
chromosome_10	4972793	4972810	chromosome_10.f.13244	0	+
chromosome_10	4972829	4972919	chromosome_10.f.13245	0	+
chromosome_10	4972982	4973029	chromosome_10.f.13246	0	+
chromosome_10	4973135	4973329	chromosome_10.f.13247	0	+
chromosome_10	4973606	4973706	chromosome_10.f.13248	0	+
chromosome_10	4973843	4973904	chromosome_10.f.13249	0	+
chromosome_10	4973995	4974142	chromosome_10.f.13250	0	+
chromosome_10	4974538	4974703	chromosome_10.f.13251	0	+
chromosome_10	4974972	4975096	chromosome_10.f.13252	0	+
chromosome_10	4975450	4975509	chromosome_10.f.13253	0	+
chromosome_10	4975851	4976095	chromosome_10.f.13254	0	+
chromosome_10	4976102	4976204	chromosome_10.f.13255	0	+
chromosome_10	4976545	4976593	chromosome_10.f.13256	0	+
chromosome_10	4977010	4977025	chromosome_10.f.13257	0	+
chromosome_10	4977151	4977210	chromosome_10.f.13258	0	+
chromosome_10	4977223	4977307	chromosome_10.f.13259	0	+
chromosome_10	4977707	4977750	chromosome_10.f.13260	0	+
chromosome_10	4977946	4978138	chromosome_10.f.13261	0	+
chromosome_10	4978354	4978463	chromosome_10.f.13262	0	+
chromosome_10	4978793	4979070	chromosome_10.f.13263	0	+
chromosome_10	4979414	4979534	chromosome_10.f.13264	0	+
chromosome_10	4980716	4980778	chromosome_10.f.13265	0	+
chromosome_10	4980928	4981217	chromosome_10.f.13266	0	+
chromosome_10	4982449	4982473	chromosome_10.f.13267	0	+
chromosome_10	4982781	4982794	chromosome_10.f.13268	0	+
chromosome_10	4982814	4982918	chromosome_10.f.13269	0	+
chromosome_10	4983200	4983384	chromosome_10.f.13270	0	+
chromosome_10	4983487	4983727	chromosome_10.f.13271	0	+
chromosome_10	4983810	4984296	chromosome_10.f.13272	0	+
chromosome_10	4984639	4984732	chromosome_10.f.13273	0	+
chromosome_10	4985012	4985063	chromosome_10.f.13274	0	+
chromosome_10	4985357	4985401	chromosome_10.f.13275	0	+
chromosome_10	4985417	4985441	chromosome_10.f.13276	0	+
chromosome_10	4985722	4985860	chromosome_10.f.13277	0	+
chromosome_10	4986199	4986358	chromosome_10.f.13278	0	+
chromosome_10	4986552	4986621	chromosome_10.f.13279	0	+
chromosome_10	4986632	4986969	chromosome_10.f.13280	0	+
chromosome_10	4987103	4987117	chromosome_10.f.13281	0	+
chromosome_10	4987127	4987155	chromosome_10.f.13282	0	+
chromosome_10	4987160	4987271	chromosome_10.f.13283	0	+
chromosome_10	4987386	4987424	chromosome_10.f.13284	0	+
chromosome_10	4988351	4988492	chromosome_10.f.13285	0	+
chromosome_10	4988690	4989310	chromosome_10.f.13286	0	+
chromosome_10	4989568	4989631	chromosome_10.f.13287	0	+
chromosome_10	4990047	4990180	chromosome_10.f.13288	0	+
chromosome_10	4990472	4990570	chromosome_10.f.13289	0	+
chromosome_10	4990781	4990814	chromosome_10.f.13290	0	+
chromosome_10	4990919	4991104	chromosome_10.f.13291	0	+
chromosome_10	4991451	4991628	chromosome_10.f.13292	0	+
chromosome_10	4991641	4991820	chromosome_10.f.13293	0	+
chromosome_10	4991991	4992201	chromosome_10.f.13294	0	+
chromosome_10	4992242	4992297	chromosome_10.f.13295	0	+
chromosome_10	4992329	4992346	chromosome_10.f.13296	0	+
chromosome_10	4992364	4992412	chromosome_10.f.13297	0	+
chromosome_10	4992720	4992754	chromosome_10.f.13298	0	+
chromosome_10	4993088	4993132	chromosome_10.f.13299	0	+
chromosome_10	4993199	4993232	chromosome_10.f.13300	0	+
chromosome_10	4993262	4993671	chromosome_10.f.13301	0	+
chromosome_10	4993699	4993743	chromosome_10.f.13302	0	+
chromosome_10	4994437	4994597	chromosome_10.f.13303	0	+
chromosome_10	4994697	4994913	chromosome_10.f.13304	0	+
chromosome_10	4995272	4995431	chromosome_10.f.13305	0	+
chromosome_10	4995708	4995808	chromosome_10.f.13306	0	+
chromosome_10	4995856	4995882	chromosome_10.f.13307	0	+
chromosome_10	4995974	4996123	chromosome_10.f.13308	0	+
chromosome_10	4996373	4996628	chromosome_10.f.13309	0	+
chromosome_10	4996780	4996790	chromosome_10.f.13310	0	+
chromosome_10	4996908	4996937	chromosome_10.f.13311	0	+
chromosome_10	4997112	4997132	chromosome_10.f.13312	0	+
chromosome_10	4997344	4997355	chromosome_10.f.13313	0	+
chromosome_10	4997363	4997425	chromosome_10.f.13314	0	+
chromosome_10	4997522	4997671	chromosome_10.f.13315	0	+
chromosome_10	4997952	4998010	chromosome_10.f.13316	0	+
chromosome_10	4998261	4998315	chromosome_10.f.13317	0	+
chromosome_10	4998730	4998855	chromosome_10.f.13318	0	+
chromosome_10	4998957	4998990	chromosome_10.f.13319	0	+
chromosome_10	4999015	4999119	chromosome_10.f.13320	0	+
chromosome_10	4999289	4999328	chromosome_10.f.13321	0	+
chromosome_10	4999387	4999446	chromosome_10.f.13322	0	+
chromosome_10	4999705	4999896	chromosome_10.f.13323	0	+
chromosome_10	5000163	5000315	chromosome_10.f.13324	0	+
chromosome_10	5000322	5000535	chromosome_10.f.13325	0	+
chromosome_10	5000675	5000706	chromosome_10.f.13326	0	+
chromosome_10	5000782	5000814	chromosome_10.f.13327	0	+
chromosome_10	5000822	5000866	chromosome_10.f.13328	0	+
chromosome_10	5001174	5001370	chromosome_10.f.13329	0	+
chromosome_10	5001501	5001632	chromosome_10.f.13330	0	+
chromosome_10	5001705	5001762	chromosome_10.f.13331	0	+
chromosome_10	5001773	5001911	chromosome_10.f.13332	0	+
chromosome_10	5002010	5002051	chromosome_10.f.13333	0	+
chromosome_10	5002341	5002420	chromosome_10.f.13334	0	+
chromosome_10	5002433	5002475	chromosome_10.f.13335	0	+
chromosome_10	5002566	5002610	chromosome_10.f.13336	0	+
chromosome_10	5002619	5002685	chromosome_10.f.13337	0	+
chromosome_10	5003346	5003452	chromosome_10.f.13338	0	+
chromosome_10	5003495	5003561	chromosome_10.f.13339	0	+
chromosome_10	5003571	5003827	chromosome_10.f.13340	0	+
chromosome_10	5003981	5004048	chromosome_10.f.13341	0	+
chromosome_10	5004177	5004512	chromosome_10.f.13342	0	+
chromosome_10	5004802	5005350	chromosome_10.f.13343	0	+
chromosome_10	5005357	5005401	chromosome_10.f.13344	0	+
chromosome_10	5005572	5005612	chromosome_10.f.13345	0	+
chromosome_10	5005619	5005651	chromosome_10.f.13346	0	+
chromosome_10	5005860	5005873	chromosome_10.f.13347	0	+
chromosome_10	5005919	5005974	chromosome_10.f.13348	0	+
chromosome_10	5006098	5006185	chromosome_10.f.13349	0	+
chromosome_10	5007287	5007348	chromosome_10.f.13350	0	+
chromosome_10	5007389	5007524	chromosome_10.f.13351	0	+
chromosome_10	5007549	5007632	chromosome_10.f.13352	0	+
chromosome_10	5007814	5008084	chromosome_10.f.13353	0	+
chromosome_10	5008138	5008208	chromosome_10.f.13354	0	+
chromosome_10	5008793	5008893	chromosome_10.f.13355	0	+
chromosome_10	5009232	5009789	chromosome_10.f.13356	0	+
chromosome_10	5010259	5010385	chromosome_10.f.13357	0	+
chromosome_10	5010643	5010708	chromosome_10.f.13358	0	+
chromosome_10	5010815	5010822	chromosome_10.f.13359	0	+
chromosome_10	5011850	5011902	chromosome_10.f.13360	0	+
chromosome_10	5012189	5012223	chromosome_10.f.13361	0	+
chromosome_10	5012349	5012965	chromosome_10.f.13362	0	+
chromosome_10	5012984	5013032	chromosome_10.f.13363	0	+
chromosome_10	5013047	5013116	chromosome_10.f.13364	0	+
chromosome_10	5013122	5013370	chromosome_10.f.13365	0	+
chromosome_10	5013377	5013557	chromosome_10.f.13366	0	+
chromosome_10	5013670	5013872	chromosome_10.f.13367	0	+
chromosome_10	5014008	5014226	chromosome_10.f.13368	0	+
chromosome_10	5014374	5014959	chromosome_10.f.13369	0	+
chromosome_10	5016480	5016516	chromosome_10.f.13370	0	+
chromosome_10	5016858	5016886	chromosome_10.f.13371	0	+
chromosome_10	5016944	5016991	chromosome_10.f.13372	0	+
chromosome_10	5017086	5017143	chromosome_10.f.13373	0	+
chromosome_10	5017174	5017291	chromosome_10.f.13374	0	+
chromosome_10	5017366	5017383	chromosome_10.f.13375	0	+
chromosome_10	5017391	5017531	chromosome_10.f.13376	0	+
chromosome_10	5017768	5017811	chromosome_10.f.13377	0	+
chromosome_10	5017850	5017862	chromosome_10.f.13378	0	+
chromosome_10	5017870	5017907	chromosome_10.f.13379	0	+
chromosome_10	5017971	5018104	chromosome_10.f.13380	0	+
chromosome_10	5018146	5018206	chromosome_10.f.13381	0	+
chromosome_10	5018212	5018299	chromosome_10.f.13382	0	+
chromosome_10	5018437	5018516	chromosome_10.f.13383	0	+
chromosome_10	5018808	5018832	chromosome_10.f.13384	0	+
chromosome_10	5018839	5018873	chromosome_10.f.13385	0	+
chromosome_10	5018878	5018916	chromosome_10.f.13386	0	+
chromosome_10	5019127	5019180	chromosome_10.f.13387	0	+
chromosome_10	5019185	5019190	chromosome_10.f.13388	0	+
chromosome_10	5019218	5019231	chromosome_10.f.13389	0	+
chromosome_10	5019419	5019493	chromosome_10.f.13390	0	+
chromosome_10	5019549	5019605	chromosome_10.f.13391	0	+
chromosome_10	5019939	5020034	chromosome_10.f.13392	0	+
chromosome_10	5020243	5020292	chromosome_10.f.13393	0	+
chromosome_10	5020559	5020561	chromosome_10.f.13394	0	+
chromosome_10	5020568	5020571	chromosome_10.f.13395	0	+
chromosome_10	5020584	5020642	chromosome_10.f.13396	0	+
chromosome_10	5020664	5020693	chromosome_10.f.13397	0	+
chromosome_10	5020715	5020808	chromosome_10.f.13398	0	+
chromosome_10	5020820	5020851	chromosome_10.f.13399	0	+
chromosome_10	5020931	5020942	chromosome_10.f.13400	0	+
chromosome_10	5020964	5021158	chromosome_10.f.13401	0	+
chromosome_10	5021398	5021639	chromosome_10.f.13402	0	+
chromosome_10	5022038	5022160	chromosome_10.f.13403	0	+
chromosome_10	5022342	5022409	chromosome_10.f.13404	0	+
chromosome_10	5022641	5022845	chromosome_10.f.13405	0	+
chromosome_10	5023189	5023455	chromosome_10.f.13406	0	+
chromosome_10	5023468	5023485	chromosome_10.f.13407	0	+
chromosome_10	5023620	5023849	chromosome_10.f.13408	0	+
chromosome_10	5023991	5024243	chromosome_10.f.13409	0	+
chromosome_10	5024460	5024592	chromosome_10.f.13410	0	+
chromosome_10	5024764	5025186	chromosome_10.f.13411	0	+
chromosome_10	5025513	5025642	chromosome_10.f.13412	0	+
chromosome_10	5025986	5026073	chromosome_10.f.13413	0	+
chromosome_10	5026328	5026532	chromosome_10.f.13414	0	+
chromosome_10	5026922	5027072	chromosome_10.f.13415	0	+
chromosome_10	5027451	5027630	chromosome_10.f.13416	0	+
chromosome_10	5027989	5028032	chromosome_10.f.13417	0	+
chromosome_10	5028038	5028110	chromosome_10.f.13418	0	+
chromosome_10	5029184	5029214	chromosome_10.f.13419	0	+
chromosome_10	5029491	5029580	chromosome_10.f.13420	0	+
chromosome_10	5029704	5029746	chromosome_10.f.13421	0	+
chromosome_10	5030898	5030925	chromosome_10.f.13422	0	+
chromosome_10	5034431	5034473	chromosome_10.f.13423	0	+
chromosome_10	5034745	5034795	chromosome_10.f.13424	0	+
chromosome_10	5034819	5034978	chromosome_10.f.13425	0	+
chromosome_10	5035041	5035068	chromosome_10.f.13426	0	+
chromosome_10	5035075	5035422	chromosome_10.f.13427	0	+
chromosome_10	5035506	5035647	chromosome_10.f.13428	0	+
chromosome_10	5035653	5035741	chromosome_10.f.13429	0	+
chromosome_10	5035850	5036002	chromosome_10.f.13430	0	+
chromosome_10	5036018	5036047	chromosome_10.f.13431	0	+
chromosome_10	5036063	5036132	chromosome_10.f.13432	0	+
chromosome_10	5036374	5036547	chromosome_10.f.13433	0	+
chromosome_10	5037846	5037885	chromosome_10.f.13434	0	+
chromosome_10	5038545	5038597	chromosome_10.f.13435	0	+
chromosome_10	5038634	5038711	chromosome_10.f.13436	0	+
chromosome_10	5038746	5038762	chromosome_10.f.13437	0	+
chromosome_10	5038811	5038981	chromosome_10.f.13438	0	+
chromosome_10	5039288	5039381	chromosome_10.f.13439	0	+
chromosome_10	5039716	5039842	chromosome_10.f.13440	0	+
chromosome_10	5040042	5040250	chromosome_10.f.13441	0	+
chromosome_10	5040284	5040803	chromosome_10.f.13442	0	+
chromosome_10	5041051	5041146	chromosome_10.f.13443	0	+
chromosome_10	5041496	5041697	chromosome_10.f.13444	0	+
chromosome_10	5042000	5042204	chromosome_10.f.13445	0	+
chromosome_10	5042450	5042474	chromosome_10.f.13446	0	+
chromosome_10	5042488	5042515	chromosome_10.f.13447	0	+
chromosome_10	5042528	5042548	chromosome_10.f.13448	0	+
chromosome_10	5042589	5042716	chromosome_10.f.13449	0	+
chromosome_10	5042729	5042737	chromosome_10.f.13450	0	+
chromosome_10	5042752	5042795	chromosome_10.f.13451	0	+
chromosome_10	5042810	5043179	chromosome_10.f.13452	0	+
chromosome_10	5043188	5043196	chromosome_10.f.13453	0	+
chromosome_10	5043335	5043416	chromosome_10.f.13454	0	+
chromosome_10	5043429	5043492	chromosome_10.f.13455	0	+
chromosome_10	5043537	5043638	chromosome_10.f.13456	0	+
chromosome_10	5043652	5043671	chromosome_10.f.13457	0	+
chromosome_10	5043740	5043779	chromosome_10.f.13458	0	+
chromosome_10	5043804	5043856	chromosome_10.f.13459	0	+
chromosome_10	5043866	5043923	chromosome_10.f.13460	0	+
chromosome_10	5043953	5043989	chromosome_10.f.13461	0	+
chromosome_10	5044082	5044301	chromosome_10.f.13462	0	+
chromosome_10	5044309	5044349	chromosome_10.f.13463	0	+
chromosome_10	5044379	5044391	chromosome_10.f.13464	0	+
chromosome_10	5044397	5044540	chromosome_10.f.13465	0	+
chromosome_10	5044551	5044671	chromosome_10.f.13466	0	+
chromosome_10	5044727	5044777	chromosome_10.f.13467	0	+
chromosome_10	5044859	5044899	chromosome_10.f.13468	0	+
chromosome_10	5045050	5045058	chromosome_10.f.13469	0	+
chromosome_10	5045144	5045196	chromosome_10.f.13470	0	+
chromosome_10	5045329	5045350	chromosome_10.f.13471	0	+
chromosome_10	5045480	5045569	chromosome_10.f.13472	0	+
chromosome_10	5045576	5045596	chromosome_10.f.13473	0	+
chromosome_10	5045676	5045716	chromosome_10.f.13474	0	+
chromosome_10	5045720	5045725	chromosome_10.f.13475	0	+
chromosome_10	5045729	5045784	chromosome_10.f.13476	0	+
chromosome_10	5046098	5046109	chromosome_10.f.13477	0	+
chromosome_10	5046122	5046173	chromosome_10.f.13478	0	+
chromosome_10	5046717	5046744	chromosome_10.f.13479	0	+
chromosome_10	5046879	5046943	chromosome_10.f.13480	0	+
chromosome_10	5047074	5047115	chromosome_10.f.13481	0	+
chromosome_10	5047125	5047422	chromosome_10.f.13482	0	+
chromosome_10	5047441	5047455	chromosome_10.f.13483	0	+
chromosome_10	5047534	5047569	chromosome_10.f.13484	0	+
chromosome_10	5047576	5047587	chromosome_10.f.13485	0	+
chromosome_10	5047619	5047687	chromosome_10.f.13486	0	+
chromosome_10	5048061	5048090	chromosome_10.f.13487	0	+
chromosome_10	5048132	5048155	chromosome_10.f.13488	0	+
chromosome_10	5048176	5048368	chromosome_10.f.13489	0	+
chromosome_10	5048673	5048781	chromosome_10.f.13490	0	+
chromosome_10	5048997	5049139	chromosome_10.f.13491	0	+
chromosome_10	5049230	5049267	chromosome_10.f.13492	0	+
chromosome_10	5049325	5049339	chromosome_10.f.13493	0	+
chromosome_10	5049448	5049493	chromosome_10.f.13494	0	+
chromosome_10	5049643	5049730	chromosome_10.f.13495	0	+
chromosome_10	5049964	5050012	chromosome_10.f.13496	0	+
chromosome_10	5050042	5050120	chromosome_10.f.13497	0	+
chromosome_10	5050282	5050334	chromosome_10.f.13498	0	+
chromosome_10	5050643	5050682	chromosome_10.f.13499	0	+
chromosome_10	5050794	5050995	chromosome_10.f.13500	0	+
chromosome_10	5051438	5051606	chromosome_10.f.13501	0	+
chromosome_10	5051818	5051942	chromosome_10.f.13502	0	+
chromosome_10	5052078	5052162	chromosome_10.f.13503	0	+
chromosome_10	5052214	5052299	chromosome_10.f.13504	0	+
chromosome_10	5052418	5052481	chromosome_10.f.13505	0	+
chromosome_10	5053089	5053124	chromosome_10.f.13506	0	+
chromosome_10	5053154	5053200	chromosome_10.f.13507	0	+
chromosome_10	5053459	5053544	chromosome_10.f.13508	0	+
chromosome_10	5053803	5053836	chromosome_10.f.13509	0	+
chromosome_10	5053870	5054000	chromosome_10.f.13510	0	+
chromosome_10	5054165	5054242	chromosome_10.f.13511	0	+
chromosome_10	5054249	5054289	chromosome_10.f.13512	0	+
chromosome_10	5054294	5054316	chromosome_10.f.13513	0	+
chromosome_10	5054439	5054691	chromosome_10.f.13514	0	+
chromosome_10	5054718	5054806	chromosome_10.f.13515	0	+
chromosome_10	5055089	5055149	chromosome_10.f.13516	0	+
chromosome_10	5055335	5055397	chromosome_10.f.13517	0	+
chromosome_10	5055727	5055834	chromosome_10.f.13518	0	+
chromosome_10	5055928	5056244	chromosome_10.f.13519	0	+
chromosome_10	5056250	5056291	chromosome_10.f.13520	0	+
chromosome_10	5056849	5056922	chromosome_10.f.13521	0	+
chromosome_10	5057077	5057118	chromosome_10.f.13522	0	+
chromosome_10	5057131	5057217	chromosome_10.f.13523	0	+
chromosome_10	5057284	5057429	chromosome_10.f.13524	0	+
chromosome_10	5057737	5057875	chromosome_10.f.13525	0	+
chromosome_10	5057922	5058043	chromosome_10.f.13526	0	+
chromosome_10	5058092	5058436	chromosome_10.f.13527	0	+
chromosome_10	5058445	5058515	chromosome_10.f.13528	0	+
chromosome_10	5058594	5058765	chromosome_10.f.13529	0	+
chromosome_10	5058807	5058871	chromosome_10.f.13530	0	+
chromosome_10	5059109	5059148	chromosome_10.f.13531	0	+
chromosome_10	5059206	5059295	chromosome_10.f.13532	0	+
chromosome_10	5059446	5059496	chromosome_10.f.13533	0	+
chromosome_10	5059515	5059697	chromosome_10.f.13534	0	+
chromosome_10	5059924	5060030	chromosome_10.f.13535	0	+
chromosome_10	5060237	5060290	chromosome_10.f.13536	0	+
chromosome_10	5060545	5060689	chromosome_10.f.13537	0	+
chromosome_10	5060872	5061012	chromosome_10.f.13538	0	+
chromosome_10	5061317	5061387	chromosome_10.f.13539	0	+
chromosome_10	5061499	5061529	chromosome_10.f.13540	0	+
chromosome_10	5061575	5061670	chromosome_10.f.13541	0	+
chromosome_10	5061933	5061977	chromosome_10.f.13542	0	+
chromosome_10	5062075	5062159	chromosome_10.f.13543	0	+
chromosome_10	5062372	5062401	chromosome_10.f.13544	0	+
chromosome_10	5063847	5064414	chromosome_10.f.13545	0	+
chromosome_10	5064445	5064504	chromosome_10.f.13546	0	+
chromosome_10	5064617	5064643	chromosome_10.f.13547	0	+
chromosome_10	5064667	5064675	chromosome_10.f.13548	0	+
chromosome_10	5064688	5064730	chromosome_10.f.13549	0	+
chromosome_10	5064859	5064932	chromosome_10.f.13550	0	+
chromosome_10	5065107	5065196	chromosome_10.f.13551	0	+
chromosome_10	5065273	5065311	chromosome_10.f.13552	0	+
chromosome_10	5065342	5065365	chromosome_10.f.13553	0	+
chromosome_10	5065372	5065399	chromosome_10.f.13554	0	+
chromosome_10	5065659	5065769	chromosome_10.f.13555	0	+
chromosome_10	5065851	5065931	chromosome_10.f.13556	0	+
chromosome_10	5065949	5066105	chromosome_10.f.13557	0	+
chromosome_10	5066643	5066798	chromosome_10.f.13558	0	+
chromosome_10	5067072	5067232	chromosome_10.f.13559	0	+
chromosome_10	5067477	5067522	chromosome_10.f.13560	0	+
chromosome_10	5067577	5067709	chromosome_10.f.13561	0	+
chromosome_10	5067823	5068107	chromosome_10.f.13562	0	+
chromosome_10	5068199	5068248	chromosome_10.f.13563	0	+
chromosome_10	5068758	5068790	chromosome_10.f.13564	0	+
chromosome_10	5068880	5068927	chromosome_10.f.13565	0	+
chromosome_10	5069040	5069168	chromosome_10.f.13566	0	+
chromosome_10	5069220	5069540	chromosome_10.f.13567	0	+
chromosome_10	5069819	5069890	chromosome_10.f.13568	0	+
chromosome_10	5070100	5070261	chromosome_10.f.13569	0	+
chromosome_10	5070271	5070593	chromosome_10.f.13570	0	+
chromosome_10	5070603	5070633	chromosome_10.f.13571	0	+
chromosome_10	5070918	5071070	chromosome_10.f.13572	0	+
chromosome_10	5071277	5071334	chromosome_10.f.13573	0	+
chromosome_10	5071510	5071620	chromosome_10.f.13574	0	+
chromosome_10	5071900	5072022	chromosome_10.f.13575	0	+
chromosome_10	5072173	5072190	chromosome_10.f.13576	0	+
chromosome_10	5072294	5072418	chromosome_10.f.13577	0	+
chromosome_10	5072640	5072745	chromosome_10.f.13578	0	+
chromosome_10	5072780	5073230	chromosome_10.f.13579	0	+
chromosome_10	5073551	5073705	chromosome_10.f.13580	0	+
chromosome_10	5074087	5074192	chromosome_10.f.13581	0	+
chromosome_10	5074693	5074838	chromosome_10.f.13582	0	+
chromosome_10	5075090	5075296	chromosome_10.f.13583	0	+
chromosome_10	5075598	5075659	chromosome_10.f.13584	0	+
chromosome_10	5075884	5075947	chromosome_10.f.13585	0	+
chromosome_10	5076019	5076212	chromosome_10.f.13586	0	+
chromosome_10	5076270	5076301	chromosome_10.f.13587	0	+
chromosome_10	5076344	5076438	chromosome_10.f.13588	0	+
chromosome_10	5076636	5076980	chromosome_10.f.13589	0	+
chromosome_10	5077862	5077901	chromosome_10.f.13590	0	+
chromosome_10	5078140	5078349	chromosome_10.f.13591	0	+
chromosome_10	5078487	5079085	chromosome_10.f.13592	0	+
chromosome_10	5079305	5079377	chromosome_10.f.13593	0	+
chromosome_10	5079685	5079808	chromosome_10.f.13594	0	+
chromosome_10	5080077	5080290	chromosome_10.f.13595	0	+
chromosome_10	5080550	5080737	chromosome_10.f.13596	0	+
chromosome_10	5081833	5081907	chromosome_10.f.13597	0	+
chromosome_10	5082117	5082143	chromosome_10.f.13598	0	+
chromosome_10	5082150	5082401	chromosome_10.f.13599	0	+
chromosome_10	5082442	5082627	chromosome_10.f.13600	0	+
chromosome_10	5082643	5082660	chromosome_10.f.13601	0	+
chromosome_10	5082799	5083314	chromosome_10.f.13602	0	+
chromosome_10	5083537	5083628	chromosome_10.f.13603	0	+
chromosome_10	5084070	5084104	chromosome_10.f.13604	0	+
chromosome_10	5084195	5084227	chromosome_10.f.13605	0	+
chromosome_10	5084358	5084450	chromosome_10.f.13606	0	+
chromosome_10	5085331	5085433	chromosome_10.f.13607	0	+
chromosome_10	5085476	5085531	chromosome_10.f.13608	0	+
chromosome_10	5085844	5086029	chromosome_10.f.13609	0	+
chromosome_10	5086170	5086327	chromosome_10.f.13610	0	+
chromosome_10	5086334	5086389	chromosome_10.f.13611	0	+
chromosome_10	5086718	5086855	chromosome_10.f.13612	0	+
chromosome_10	5087045	5087150	chromosome_10.f.13613	0	+
chromosome_10	5087334	5087859	chromosome_10.f.13614	0	+
chromosome_10	5087891	5087936	chromosome_10.f.13615	0	+
chromosome_10	5090224	5090272	chromosome_10.f.13616	0	+
chromosome_10	5090474	5090727	chromosome_10.f.13617	0	+
chromosome_10	5090843	5091045	chromosome_10.f.13618	0	+
chromosome_10	5091141	5091156	chromosome_10.f.13619	0	+
chromosome_10	5091183	5091345	chromosome_10.f.13620	0	+
chromosome_10	5091372	5091426	chromosome_10.f.13621	0	+
chromosome_10	5091510	5091671	chromosome_10.f.13622	0	+
chromosome_10	5092816	5092858	chromosome_10.f.13623	0	+
chromosome_10	5095415	5095469	chromosome_10.f.13624	0	+
chromosome_10	5095714	5095903	chromosome_10.f.13625	0	+
chromosome_10	5096090	5096303	chromosome_10.f.13626	0	+
chromosome_10	5096435	5096579	chromosome_10.f.13627	0	+
chromosome_10	5096748	5096835	chromosome_10.f.13628	0	+
chromosome_10	5096915	5097021	chromosome_10.f.13629	0	+
chromosome_10	5097745	5097830	chromosome_10.f.13630	0	+
chromosome_10	5098667	5098754	chromosome_10.f.13631	0	+
chromosome_10	5099315	5099396	chromosome_10.f.13632	0	+
chromosome_10	5099691	5099789	chromosome_10.f.13633	0	+
chromosome_10	5100098	5100178	chromosome_10.f.13634	0	+
chromosome_10	5101005	5101029	chromosome_10.f.13635	0	+
chromosome_10	5101162	5101181	chromosome_10.f.13636	0	+
chromosome_10	5101185	5101265	chromosome_10.f.13637	0	+
chromosome_10	5101462	5101610	chromosome_10.f.13638	0	+
chromosome_10	5101617	5101640	chromosome_10.f.13639	0	+
chromosome_10	5101787	5101843	chromosome_10.f.13640	0	+
chromosome_10	5101907	5102052	chromosome_10.f.13641	0	+
chromosome_10	5102394	5102802	chromosome_10.f.13642	0	+
chromosome_10	5103015	5103146	chromosome_10.f.13643	0	+
chromosome_10	5104080	5104096	chromosome_10.f.13644	0	+
chromosome_10	5104230	5104366	chromosome_10.f.13645	0	+
chromosome_10	5104374	5104493	chromosome_10.f.13646	0	+
chromosome_10	5104512	5104679	chromosome_10.f.13647	0	+
chromosome_10	5104702	5104724	chromosome_10.f.13648	0	+
chromosome_10	5104747	5104984	chromosome_10.f.13649	0	+
chromosome_10	5106328	5106465	chromosome_10.f.13650	0	+
chromosome_10	5106487	5106496	chromosome_10.f.13651	0	+
chromosome_10	5106859	5106984	chromosome_10.f.13652	0	+
chromosome_10	5109114	5109151	chromosome_10.f.13653	0	+
chromosome_10	5109242	5109363	chromosome_10.f.13654	0	+
chromosome_10	5109860	5109990	chromosome_10.f.13655	0	+
chromosome_10	5110166	5110311	chromosome_10.f.13656	0	+
chromosome_10	5110499	5110621	chromosome_10.f.13657	0	+
chromosome_10	5110773	5110928	chromosome_10.f.13658	0	+
chromosome_10	5111658	5111704	chromosome_10.f.13659	0	+
chromosome_10	5112690	5112877	chromosome_10.f.13660	0	+
chromosome_10	5113029	5113059	chromosome_10.f.13661	0	+
chromosome_10	5113225	5113885	chromosome_10.f.13662	0	+
chromosome_10	5114228	5114494	chromosome_10.f.13663	0	+
chromosome_10	5114709	5114754	chromosome_10.f.13664	0	+
chromosome_10	5114766	5114904	chromosome_10.f.13665	0	+
chromosome_10	5115082	5115183	chromosome_10.f.13666	0	+
chromosome_10	5115410	5115585	chromosome_10.f.13667	0	+
chromosome_10	5115723	5115938	chromosome_10.f.13668	0	+
chromosome_10	5115955	5116262	chromosome_10.f.13669	0	+
chromosome_10	5116336	5116404	chromosome_10.f.13670	0	+
chromosome_10	5116422	5116542	chromosome_10.f.13671	0	+
chromosome_10	5116551	5116903	chromosome_10.f.13672	0	+
chromosome_10	5116908	5117181	chromosome_10.f.13673	0	+
chromosome_10	5117192	5117249	chromosome_10.f.13674	0	+
chromosome_10	5117303	5117465	chromosome_10.f.13675	0	+
chromosome_10	5117494	5117510	chromosome_10.f.13676	0	+
chromosome_10	5117546	5117569	chromosome_10.f.13677	0	+
chromosome_10	5117646	5117730	chromosome_10.f.13678	0	+
chromosome_10	5117745	5117878	chromosome_10.f.13679	0	+
chromosome_10	5117950	5118098	chromosome_10.f.13680	0	+
chromosome_10	5118125	5118186	chromosome_10.f.13681	0	+
chromosome_10	5118198	5118335	chromosome_10.f.13682	0	+
chromosome_10	5118358	5118399	chromosome_10.f.13683	0	+
chromosome_10	5118518	5118537	chromosome_10.f.13684	0	+
chromosome_10	5118556	5118719	chromosome_10.f.13685	0	+
chromosome_10	5118758	5118828	chromosome_10.f.13686	0	+
chromosome_10	5118850	5118860	chromosome_10.f.13687	0	+
chromosome_10	5118865	5119015	chromosome_10.f.13688	0	+
chromosome_10	5119049	5119398	chromosome_10.f.13689	0	+
chromosome_10	5119414	5119471	chromosome_10.f.13690	0	+
chromosome_10	5119514	5119555	chromosome_10.f.13691	0	+
chromosome_10	5119625	5119643	chromosome_10.f.13692	0	+
chromosome_10	5119664	5119780	chromosome_10.f.13693	0	+
chromosome_10	5119835	5119848	chromosome_10.f.13694	0	+
chromosome_10	5120645	5120686	chromosome_10.f.13695	0	+
chromosome_10	5120697	5120893	chromosome_10.f.13696	0	+
chromosome_10	5120941	5120963	chromosome_10.f.13697	0	+
chromosome_10	5120996	5121079	chromosome_10.f.13698	0	+
chromosome_10	5121087	5121210	chromosome_10.f.13699	0	+
chromosome_10	5121391	5121652	chromosome_10.f.13700	0	+
chromosome_10	5121782	5122046	chromosome_10.f.13701	0	+
chromosome_10	5122154	5122168	chromosome_10.f.13702	0	+
chromosome_10	5122175	5122224	chromosome_10.f.13703	0	+
chromosome_10	5122332	5122575	chromosome_10.f.13704	0	+
chromosome_10	5122602	5122694	chromosome_10.f.13705	0	+
chromosome_10	5122832	5122999	chromosome_10.f.13706	0	+
chromosome_10	5123123	5123425	chromosome_10.f.13707	0	+
chromosome_10	5123443	5123450	chromosome_10.f.13708	0	+
chromosome_10	5123499	5123600	chromosome_10.f.13709	0	+
chromosome_10	5123607	5123620	chromosome_10.f.13710	0	+
chromosome_10	5123637	5123720	chromosome_10.f.13711	0	+
chromosome_10	5123740	5123755	chromosome_10.f.13712	0	+
chromosome_10	5123772	5123810	chromosome_10.f.13713	0	+
chromosome_10	5123892	5123948	chromosome_10.f.13714	0	+
chromosome_10	5124048	5124087	chromosome_10.f.13715	0	+
chromosome_10	5124146	5124211	chromosome_10.f.13716	0	+
chromosome_10	5124331	5124423	chromosome_10.f.13717	0	+
chromosome_10	5124486	5124696	chromosome_10.f.13718	0	+
chromosome_10	5124700	5124761	chromosome_10.f.13719	0	+
chromosome_10	5124795	5124908	chromosome_10.f.13720	0	+
chromosome_10	5124913	5125048	chromosome_10.f.13721	0	+
chromosome_10	5125064	5125084	chromosome_10.f.13722	0	+
chromosome_10	5125096	5125183	chromosome_10.f.13723	0	+
chromosome_10	5125248	5125311	chromosome_10.f.13724	0	+
chromosome_10	5125398	5125571	chromosome_10.f.13725	0	+
chromosome_10	5125582	5125590	chromosome_10.f.13726	0	+
chromosome_10	5125732	5125890	chromosome_10.f.13727	0	+
chromosome_10	5125969	5126236	chromosome_10.f.13728	0	+
chromosome_10	5126375	5126577	chromosome_10.f.13729	0	+
chromosome_10	5126705	5126804	chromosome_10.f.13730	0	+
chromosome_10	5126913	5127617	chromosome_10.f.13731	0	+
chromosome_10	5127713	5127792	chromosome_10.f.13732	0	+
chromosome_10	5128413	5128842	chromosome_10.f.13733	0	+
chromosome_10	5129202	5129339	chromosome_10.f.13734	0	+
chromosome_10	5129438	5129554	chromosome_10.f.13735	0	+
chromosome_10	5129751	5129888	chromosome_10.f.13736	0	+
chromosome_10	5130078	5130184	chromosome_10.f.13737	0	+
chromosome_10	5130323	5130414	chromosome_10.f.13738	0	+
chromosome_10	5130679	5130828	chromosome_10.f.13739	0	+
chromosome_10	5130997	5131136	chromosome_10.f.13740	0	+
chromosome_10	5131328	5131439	chromosome_10.f.13741	0	+
chromosome_10	5131456	5131697	chromosome_10.f.13742	0	+
chromosome_10	5131787	5131920	chromosome_10.f.13743	0	+
chromosome_10	5132099	5132278	chromosome_10.f.13744	0	+
chromosome_10	5132742	5132960	chromosome_10.f.13745	0	+
chromosome_10	5146012	5146068	chromosome_10.f.13746	0	+
chromosome_10	5146262	5146353	chromosome_10.f.13747	0	+
chromosome_10	5146428	5146491	chromosome_10.f.13748	0	+
chromosome_10	5146841	5146945	chromosome_10.f.13749	0	+
chromosome_10	5147165	5147239	chromosome_10.f.13750	0	+
chromosome_10	5147583	5147703	chromosome_10.f.13751	0	+
chromosome_10	5147846	5147999	chromosome_10.f.13752	0	+
chromosome_10	5148091	5148201	chromosome_10.f.13753	0	+
chromosome_10	5148351	5148475	chromosome_10.f.13754	0	+
chromosome_10	5148956	5149004	chromosome_10.f.13755	0	+
chromosome_10	5149126	5149361	chromosome_10.f.13756	0	+
chromosome_10	5149656	5149694	chromosome_10.f.13757	0	+
chromosome_10	5149800	5149891	chromosome_10.f.13758	0	+
chromosome_10	5150242	5150324	chromosome_10.f.13759	0	+
chromosome_10	5150413	5150579	chromosome_10.f.13760	0	+
chromosome_10	5150861	5150974	chromosome_10.f.13761	0	+
chromosome_10	5151031	5151298	chromosome_10.f.13762	0	+
chromosome_10	5151360	5151413	chromosome_10.f.13763	0	+
chromosome_10	5151490	5151892	chromosome_10.f.13764	0	+
chromosome_10	5151991	5152099	chromosome_10.f.13765	0	+
chromosome_10	5152140	5152234	chromosome_10.f.13766	0	+
chromosome_10	5152350	5152783	chromosome_10.f.13767	0	+
chromosome_10	5160443	5160537	chromosome_10.f.13768	0	+
chromosome_10	5160570	5160746	chromosome_10.f.13769	0	+
chromosome_10	5160800	5160830	chromosome_10.f.13770	0	+
chromosome_10	5160843	5160936	chromosome_10.f.13771	0	+
chromosome_10	5161216	5161292	chromosome_10.f.13772	0	+
chromosome_10	5161708	5161937	chromosome_10.f.13773	0	+
chromosome_10	5162103	5162185	chromosome_10.f.13774	0	+
chromosome_10	5162328	5162393	chromosome_10.f.13775	0	+
chromosome_10	5162560	5162665	chromosome_10.f.13776	0	+
chromosome_10	5162793	5162852	chromosome_10.f.13777	0	+
chromosome_10	5163052	5163139	chromosome_10.f.13778	0	+
chromosome_10	5163338	5163373	chromosome_10.f.13779	0	+
chromosome_10	5163418	5163424	chromosome_10.f.13780	0	+
chromosome_10	5163544	5163556	chromosome_10.f.13781	0	+
chromosome_10	5163652	5163794	chromosome_10.f.13782	0	+
chromosome_10	5163893	5163963	chromosome_10.f.13783	0	+
chromosome_10	5164099	5164254	chromosome_10.f.13784	0	+
chromosome_10	5164356	5164493	chromosome_10.f.13785	0	+
chromosome_10	5164499	5164527	chromosome_10.f.13786	0	+
chromosome_10	5164762	5164787	chromosome_10.f.13787	0	+
chromosome_10	5165014	5165139	chromosome_10.f.13788	0	+
chromosome_10	5165245	5165444	chromosome_10.f.13789	0	+
chromosome_10	5165640	5165820	chromosome_10.f.13790	0	+
chromosome_10	5165923	5166015	chromosome_10.f.13791	0	+
chromosome_10	5166024	5166157	chromosome_10.f.13792	0	+
chromosome_10	5166334	5166458	chromosome_10.f.13793	0	+
chromosome_10	5166621	5166707	chromosome_10.f.13794	0	+
chromosome_10	5166848	5166893	chromosome_10.f.13795	0	+
chromosome_10	5167000	5167017	chromosome_10.f.13796	0	+
chromosome_10	5167021	5167047	chromosome_10.f.13797	0	+
chromosome_10	5167052	5167069	chromosome_10.f.13798	0	+
chromosome_10	5167075	5167147	chromosome_10.f.13799	0	+
chromosome_10	5167199	5167342	chromosome_10.f.13800	0	+
chromosome_10	5167351	5167479	chromosome_10.f.13801	0	+
chromosome_10	5167639	5167725	chromosome_10.f.13802	0	+
chromosome_10	5167760	5167775	chromosome_10.f.13803	0	+
chromosome_10	5167876	5168011	chromosome_10.f.13804	0	+
chromosome_10	5168218	5168349	chromosome_10.f.13805	0	+
chromosome_10	5168555	5168753	chromosome_10.f.13806	0	+
chromosome_10	5169041	5169161	chromosome_10.f.13807	0	+
chromosome_10	5169178	5169193	chromosome_10.f.13808	0	+
chromosome_10	5169434	5169453	chromosome_10.f.13809	0	+
chromosome_10	5169463	5169558	chromosome_10.f.13810	0	+
chromosome_10	5169794	5169842	chromosome_10.f.13811	0	+
chromosome_10	5170009	5170231	chromosome_10.f.13812	0	+
chromosome_10	5170379	5170861	chromosome_10.f.13813	0	+
chromosome_10	5172377	5172493	chromosome_10.f.13814	0	+
chromosome_10	5172504	5172542	chromosome_10.f.13815	0	+
chromosome_10	5172624	5172740	chromosome_10.f.13816	0	+
chromosome_10	5172746	5172761	chromosome_10.f.13817	0	+
chromosome_10	5172768	5172797	chromosome_10.f.13818	0	+
chromosome_10	5172819	5172983	chromosome_10.f.13819	0	+
chromosome_10	5173060	5173220	chromosome_10.f.13820	0	+
chromosome_10	5173527	5173547	chromosome_10.f.13821	0	+
chromosome_10	5173551	5173645	chromosome_10.f.13822	0	+
chromosome_10	5173650	5173700	chromosome_10.f.13823	0	+
chromosome_10	5174030	5174092	chromosome_10.f.13824	0	+
chromosome_10	5174114	5174139	chromosome_10.f.13825	0	+
chromosome_10	5174147	5174206	chromosome_10.f.13826	0	+
chromosome_10	5174237	5174324	chromosome_10.f.13827	0	+
chromosome_10	5174586	5174704	chromosome_10.f.13828	0	+
chromosome_10	5174715	5174812	chromosome_10.f.13829	0	+
chromosome_10	5175460	5175478	chromosome_10.f.13830	0	+
chromosome_10	5175512	5175529	chromosome_10.f.13831	0	+
chromosome_10	5175554	5175574	chromosome_10.f.13832	0	+
chromosome_10	5175671	5175874	chromosome_10.f.13833	0	+
chromosome_10	5176114	5176184	chromosome_10.f.13834	0	+
chromosome_10	5176194	5176206	chromosome_10.f.13835	0	+
chromosome_10	5176218	5176301	chromosome_10.f.13836	0	+
chromosome_10	5176311	5176334	chromosome_10.f.13837	0	+
chromosome_10	5176415	5176632	chromosome_10.f.13838	0	+
chromosome_10	5176639	5176669	chromosome_10.f.13839	0	+
chromosome_10	5176977	5176992	chromosome_10.f.13840	0	+
chromosome_10	5177012	5177017	chromosome_10.f.13841	0	+
chromosome_10	5177068	5177095	chromosome_10.f.13842	0	+
chromosome_10	5177135	5177149	chromosome_10.f.13843	0	+
chromosome_10	5177219	5177256	chromosome_10.f.13844	0	+
chromosome_10	5177296	5177308	chromosome_10.f.13845	0	+
chromosome_10	5177357	5177590	chromosome_10.f.13846	0	+
chromosome_10	5177895	5178040	chromosome_10.f.13847	0	+
chromosome_10	5178087	5178092	chromosome_10.f.13848	0	+
chromosome_10	5178117	5178347	chromosome_10.f.13849	0	+
chromosome_10	5178360	5178774	chromosome_10.f.13850	0	+
chromosome_10	5179028	5179187	chromosome_10.f.13851	0	+
chromosome_10	5180614	5180640	chromosome_10.f.13852	0	+
chromosome_10	5180748	5180766	chromosome_10.f.13853	0	+
chromosome_10	5180839	5180915	chromosome_10.f.13854	0	+
chromosome_10	5180931	5180973	chromosome_10.f.13855	0	+
chromosome_10	5181170	5181267	chromosome_10.f.13856	0	+
chromosome_10	5181404	5181588	chromosome_10.f.13857	0	+
chromosome_10	5181720	5181861	chromosome_10.f.13858	0	+
chromosome_10	5182089	5182238	chromosome_10.f.13859	0	+
chromosome_10	5182341	5182466	chromosome_10.f.13860	0	+
chromosome_10	5183783	5183822	chromosome_10.f.13861	0	+
chromosome_10	5183962	5184043	chromosome_10.f.13862	0	+
chromosome_10	5184224	5184294	chromosome_10.f.13863	0	+
chromosome_10	5184476	5184542	chromosome_10.f.13864	0	+
chromosome_10	5184696	5184760	chromosome_10.f.13865	0	+
chromosome_10	5185015	5185059	chromosome_10.f.13866	0	+
chromosome_10	5185172	5185252	chromosome_10.f.13867	0	+
chromosome_10	5185404	5185439	chromosome_10.f.13868	0	+
chromosome_10	5185603	5186117	chromosome_10.f.13869	0	+
chromosome_10	5186372	5186470	chromosome_10.f.13870	0	+
chromosome_10	5186593	5186736	chromosome_10.f.13871	0	+
chromosome_10	5186893	5186981	chromosome_10.f.13872	0	+
chromosome_10	5187011	5187050	chromosome_10.f.13873	0	+
chromosome_10	5187264	5187333	chromosome_10.f.13874	0	+
chromosome_10	5187405	5187472	chromosome_10.f.13875	0	+
chromosome_10	5187690	5187769	chromosome_10.f.13876	0	+
chromosome_10	5188150	5188331	chromosome_10.f.13877	0	+
chromosome_10	5188888	5188922	chromosome_10.f.13878	0	+
chromosome_10	5189078	5189210	chromosome_10.f.13879	0	+
chromosome_10	5189525	5189675	chromosome_10.f.13880	0	+
chromosome_10	5189852	5190008	chromosome_10.f.13881	0	+
chromosome_10	5190328	5190410	chromosome_10.f.13882	0	+
chromosome_10	5190579	5190671	chromosome_10.f.13883	0	+
chromosome_10	5190906	5191060	chromosome_10.f.13884	0	+
chromosome_10	5191266	5191522	chromosome_10.f.13885	0	+
chromosome_10	5191851	5191904	chromosome_10.f.13886	0	+
chromosome_10	5193164	5193216	chromosome_10.f.13887	0	+
chromosome_10	5193272	5193408	chromosome_10.f.13888	0	+
chromosome_10	5193531	5193865	chromosome_10.f.13889	0	+
chromosome_10	5195069	5195113	chromosome_10.f.13890	0	+
chromosome_10	5195126	5195252	chromosome_10.f.13891	0	+
chromosome_10	5195469	5195560	chromosome_10.f.13892	0	+
chromosome_10	5195847	5195960	chromosome_10.f.13893	0	+
chromosome_10	5196065	5196084	chromosome_10.f.13894	0	+
chromosome_10	5197215	5197714	chromosome_10.f.13895	0	+
chromosome_10	5197732	5197857	chromosome_10.f.13896	0	+
chromosome_10	5198097	5198215	chromosome_10.f.13897	0	+
chromosome_10	5198288	5198412	chromosome_10.f.13898	0	+
chromosome_10	5199860	5199906	chromosome_10.f.13899	0	+
chromosome_10	5199922	5200006	chromosome_10.f.13900	0	+
chromosome_10	5200256	5200512	chromosome_10.f.13901	0	+
chromosome_10	5200686	5200844	chromosome_10.f.13902	0	+
chromosome_10	5200870	5200949	chromosome_10.f.13903	0	+
chromosome_10	5201142	5201297	chromosome_10.f.13904	0	+
chromosome_10	5201415	5201599	chromosome_10.f.13905	0	+
chromosome_10	5201903	5202083	chromosome_10.f.13906	0	+
chromosome_10	5202520	5202555	chromosome_10.f.13907	0	+
chromosome_10	5202577	5202733	chromosome_10.f.13908	0	+
chromosome_10	5202746	5202919	chromosome_10.f.13909	0	+
chromosome_10	5202936	5202972	chromosome_10.f.13910	0	+
chromosome_10	5203138	5203261	chromosome_10.f.13911	0	+
chromosome_10	5203571	5203632	chromosome_10.f.13912	0	+
chromosome_10	5203879	5204002	chromosome_10.f.13913	0	+
chromosome_10	5204022	5204027	chromosome_10.f.13914	0	+
chromosome_10	5204292	5204373	chromosome_10.f.13915	0	+
chromosome_10	5204686	5204826	chromosome_10.f.13916	0	+
chromosome_10	5205059	5205072	chromosome_10.f.13917	0	+
chromosome_10	5205123	5205153	chromosome_10.f.13918	0	+
chromosome_10	5205220	5205324	chromosome_10.f.13919	0	+
chromosome_10	5205348	5205381	chromosome_10.f.13920	0	+
chromosome_10	5205584	5205787	chromosome_10.f.13921	0	+
chromosome_10	5205847	5205889	chromosome_10.f.13922	0	+
chromosome_10	5206520	5206566	chromosome_10.f.13923	0	+
chromosome_10	5206598	5207126	chromosome_10.f.13924	0	+
chromosome_10	5207700	5207757	chromosome_10.f.13925	0	+
chromosome_10	5207778	5208023	chromosome_10.f.13926	0	+
chromosome_10	5208220	5208298	chromosome_10.f.13927	0	+
chromosome_10	5208502	5208677	chromosome_10.f.13928	0	+
chromosome_10	5209044	5209252	chromosome_10.f.13929	0	+
chromosome_10	5209369	5209476	chromosome_10.f.13930	0	+
chromosome_10	5209587	5209642	chromosome_10.f.13931	0	+
chromosome_10	5209822	5209960	chromosome_10.f.13932	0	+
chromosome_10	5210161	5210326	chromosome_10.f.13933	0	+
chromosome_10	5210505	5210593	chromosome_10.f.13934	0	+
chromosome_10	5210852	5211128	chromosome_10.f.13935	0	+
chromosome_10	5211406	5211582	chromosome_10.f.13936	0	+
chromosome_10	5211819	5211996	chromosome_10.f.13937	0	+
chromosome_10	5212226	5212302	chromosome_10.f.13938	0	+
chromosome_10	5212478	5212587	chromosome_10.f.13939	0	+
chromosome_10	5212851	5212974	chromosome_10.f.13940	0	+
chromosome_10	5213258	5213371	chromosome_10.f.13941	0	+
chromosome_10	5213567	5213690	chromosome_10.f.13942	0	+
chromosome_10	5213924	5214057	chromosome_10.f.13943	0	+
chromosome_10	5214358	5214499	chromosome_10.f.13944	0	+
chromosome_10	5214731	5214815	chromosome_10.f.13945	0	+
chromosome_10	5214952	5215114	chromosome_10.f.13946	0	+
chromosome_10	5215390	5215478	chromosome_10.f.13947	0	+
chromosome_10	5215495	5215567	chromosome_10.f.13948	0	+
chromosome_10	5215827	5215877	chromosome_10.f.13949	0	+
chromosome_10	5215928	5215971	chromosome_10.f.13950	0	+
chromosome_10	5216155	5216401	chromosome_10.f.13951	0	+
chromosome_10	5216565	5216836	chromosome_10.f.13952	0	+
chromosome_10	5216972	5217051	chromosome_10.f.13953	0	+
chromosome_10	5217378	5217529	chromosome_10.f.13954	0	+
chromosome_10	5217651	5217757	chromosome_10.f.13955	0	+
chromosome_10	5217979	5218117	chromosome_10.f.13956	0	+
chromosome_10	5218406	5218453	chromosome_10.f.13957	0	+
chromosome_10	5218591	5218711	chromosome_10.f.13958	0	+
chromosome_10	5218889	5218922	chromosome_10.f.13959	0	+
chromosome_10	5219178	5219319	chromosome_10.f.13960	0	+
chromosome_10	5219503	5219696	chromosome_10.f.13961	0	+
chromosome_10	5219967	5220058	chromosome_10.f.13962	0	+
chromosome_10	5220278	5220392	chromosome_10.f.13963	0	+
chromosome_10	5220517	5220718	chromosome_10.f.13964	0	+
chromosome_10	5220869	5220987	chromosome_10.f.13965	0	+
chromosome_10	5221738	5221845	chromosome_10.f.13966	0	+
chromosome_10	5222250	5222516	chromosome_10.f.13967	0	+
chromosome_10	5222718	5222876	chromosome_10.f.13968	0	+
chromosome_10	5223031	5223087	chromosome_10.f.13969	0	+
chromosome_10	5223168	5223197	chromosome_10.f.13970	0	+
chromosome_10	5223247	5223284	chromosome_10.f.13971	0	+
chromosome_10	5223303	5223542	chromosome_10.f.13972	0	+
chromosome_10	5223564	5223607	chromosome_10.f.13973	0	+
chromosome_10	5223612	5223718	chromosome_10.f.13974	0	+
chromosome_10	5223752	5223977	chromosome_10.f.13975	0	+
chromosome_10	5224298	5224441	chromosome_10.f.13976	0	+
chromosome_10	5224671	5224769	chromosome_10.f.13977	0	+
chromosome_10	5224976	5225058	chromosome_10.f.13978	0	+
chromosome_10	5225155	5225381	chromosome_10.f.13979	0	+
chromosome_10	5225669	5225797	chromosome_10.f.13980	0	+
chromosome_10	5225930	5226037	chromosome_10.f.13981	0	+
chromosome_10	5226065	5226075	chromosome_10.f.13982	0	+
chromosome_10	5226121	5226157	chromosome_10.f.13983	0	+
chromosome_10	5226167	5226192	chromosome_10.f.13984	0	+
chromosome_10	5227896	5227951	chromosome_10.f.13985	0	+
chromosome_10	5228627	5228671	chromosome_10.f.13986	0	+
chromosome_10	5231453	5231519	chromosome_10.f.13987	0	+
chromosome_10	5231523	5231615	chromosome_10.f.13988	0	+
chromosome_10	5231788	5231955	chromosome_10.f.13989	0	+
chromosome_10	5232141	5232377	chromosome_10.f.13990	0	+
chromosome_10	5232536	5232588	chromosome_10.f.13991	0	+
chromosome_10	5232737	5232856	chromosome_10.f.13992	0	+
chromosome_10	5233049	5233301	chromosome_10.f.13993	0	+
chromosome_10	5233440	5233490	chromosome_10.f.13994	0	+
chromosome_10	5233708	5233808	chromosome_10.f.13995	0	+
chromosome_10	5234120	5234233	chromosome_10.f.13996	0	+
chromosome_10	5234511	5234646	chromosome_10.f.13997	0	+
chromosome_10	5234653	5234728	chromosome_10.f.13998	0	+
chromosome_10	5234929	5235094	chromosome_10.f.13999	0	+
chromosome_10	5235337	5235478	chromosome_10.f.14000	0	+
chromosome_10	5235630	5235697	chromosome_10.f.14001	0	+
chromosome_10	5235922	5235981	chromosome_10.f.14002	0	+
chromosome_10	5236319	5236422	chromosome_10.f.14003	0	+
chromosome_10	5236681	5236784	chromosome_10.f.14004	0	+
chromosome_10	5236985	5237090	chromosome_10.f.14005	0	+
chromosome_10	5237322	5237391	chromosome_10.f.14006	0	+
chromosome_10	5237579	5237649	chromosome_10.f.14007	0	+
chromosome_10	5237674	5237711	chromosome_10.f.14008	0	+
chromosome_10	5237767	5237799	chromosome_10.f.14009	0	+
chromosome_10	5237842	5237924	chromosome_10.f.14010	0	+
chromosome_10	5237968	5238154	chromosome_10.f.14011	0	+
chromosome_10	5238189	5238299	chromosome_10.f.14012	0	+
chromosome_10	5238494	5238633	chromosome_10.f.14013	0	+
chromosome_10	5238646	5238902	chromosome_10.f.14014	0	+
chromosome_10	5238971	5239053	chromosome_10.f.14015	0	+
chromosome_10	5239101	5239186	chromosome_10.f.14016	0	+
chromosome_10	5239365	5239556	chromosome_10.f.14017	0	+
chromosome_10	5239746	5239984	chromosome_10.f.14018	0	+
chromosome_10	5240019	5240023	chromosome_10.f.14019	0	+
chromosome_10	5240113	5240256	chromosome_10.f.14020	0	+
chromosome_10	5240632	5240666	chromosome_10.f.14021	0	+
chromosome_10	5240758	5240904	chromosome_10.f.14022	0	+
chromosome_10	5240980	5241288	chromosome_10.f.14023	0	+
chromosome_10	5241455	5241475	chromosome_10.f.14024	0	+
chromosome_10	5241488	5241550	chromosome_10.f.14025	0	+
chromosome_10	5241678	5241791	chromosome_10.f.14026	0	+
chromosome_10	5243634	5243863	chromosome_10.f.14027	0	+
chromosome_10	5245144	5245509	chromosome_10.f.14028	0	+
chromosome_10	5245634	5245676	chromosome_10.f.14029	0	+
chromosome_10	5245768	5246016	chromosome_10.f.14030	0	+
chromosome_10	5246086	5246145	chromosome_10.f.14031	0	+
chromosome_10	5246667	5246896	chromosome_10.f.14032	0	+
chromosome_10	5248921	5249286	chromosome_10.f.14033	0	+
chromosome_10	5249411	5249453	chromosome_10.f.14034	0	+
chromosome_10	5249545	5249793	chromosome_10.f.14035	0	+
chromosome_10	5249863	5249922	chromosome_10.f.14036	0	+
chromosome_10	5250444	5250673	chromosome_10.f.14037	0	+
chromosome_10	5260140	5260256	chromosome_10.f.14038	0	+
chromosome_10	5260391	5260558	chromosome_10.f.14039	0	+
chromosome_10	5260616	5260665	chromosome_10.f.14040	0	+
chromosome_10	5260718	5260742	chromosome_10.f.14041	0	+
chromosome_10	5260892	5260928	chromosome_10.f.14042	0	+
chromosome_10	5260944	5260996	chromosome_10.f.14043	0	+
chromosome_10	5261337	5261453	chromosome_10.f.14044	0	+
chromosome_10	5261543	5261605	chromosome_10.f.14045	0	+
chromosome_10	5261694	5261742	chromosome_10.f.14046	0	+
chromosome_10	5261892	5262024	chromosome_10.f.14047	0	+
chromosome_10	5262175	5262188	chromosome_10.f.14048	0	+
chromosome_10	5262459	5262535	chromosome_10.f.14049	0	+
chromosome_10	5262895	5262945	chromosome_10.f.14050	0	+
chromosome_10	5263021	5263178	chromosome_10.f.14051	0	+
chromosome_10	5263263	5263408	chromosome_10.f.14052	0	+
chromosome_10	5263518	5263662	chromosome_10.f.14053	0	+
chromosome_10	5263789	5263838	chromosome_10.f.14054	0	+
chromosome_10	5264004	5264041	chromosome_10.f.14055	0	+
chromosome_10	5264089	5264117	chromosome_10.f.14056	0	+
chromosome_10	5264414	5264475	chromosome_10.f.14057	0	+
chromosome_10	5264495	5264545	chromosome_10.f.14058	0	+
chromosome_10	5264692	5264793	chromosome_10.f.14059	0	+
chromosome_10	5264866	5264932	chromosome_10.f.14060	0	+
chromosome_10	5264961	5265007	chromosome_10.f.14061	0	+
chromosome_10	5265245	5265304	chromosome_10.f.14062	0	+
chromosome_10	5265380	5265463	chromosome_10.f.14063	0	+
chromosome_10	5266154	5266225	chromosome_10.f.14064	0	+
chromosome_10	5266853	5266880	chromosome_10.f.14065	0	+
chromosome_10	5266916	5266978	chromosome_10.f.14066	0	+
chromosome_10	5267092	5267193	chromosome_10.f.14067	0	+
chromosome_10	5267216	5267252	chromosome_10.f.14068	0	+
chromosome_10	5267389	5267497	chromosome_10.f.14069	0	+
chromosome_10	5267508	5267548	chromosome_10.f.14070	0	+
chromosome_10	5267638	5267786	chromosome_10.f.14071	0	+
chromosome_10	5267922	5267938	chromosome_10.f.14072	0	+
chromosome_10	5268556	5268609	chromosome_10.f.14073	0	+
chromosome_10	5268747	5268875	chromosome_10.f.14074	0	+
chromosome_10	5268958	5269000	chromosome_10.f.14075	0	+
chromosome_10	5269266	5269397	chromosome_10.f.14076	0	+
chromosome_10	5269511	5269807	chromosome_10.f.14077	0	+
chromosome_10	5269824	5269867	chromosome_10.f.14078	0	+
chromosome_10	5269968	5269996	chromosome_10.f.14079	0	+
chromosome_10	5270083	5270165	chromosome_10.f.14080	0	+
chromosome_10	5270408	5270494	chromosome_10.f.14081	0	+
chromosome_10	5270786	5270881	chromosome_10.f.14082	0	+
chromosome_10	5271131	5271261	chromosome_10.f.14083	0	+
chromosome_10	5271369	5271578	chromosome_10.f.14084	0	+
chromosome_10	5271657	5271777	chromosome_10.f.14085	0	+
chromosome_10	5271849	5271946	chromosome_10.f.14086	0	+
chromosome_10	5272035	5272206	chromosome_10.f.14087	0	+
chromosome_10	5272351	5272524	chromosome_10.f.14088	0	+
chromosome_10	5272633	5272861	chromosome_10.f.14089	0	+
chromosome_10	5273003	5273353	chromosome_10.f.14090	0	+
chromosome_10	5273367	5273465	chromosome_10.f.14091	0	+
chromosome_10	5273621	5273660	chromosome_10.f.14092	0	+
chromosome_10	5273670	5273763	chromosome_10.f.14093	0	+
chromosome_10	5273839	5273876	chromosome_10.f.14094	0	+
chromosome_10	5273887	5274003	chromosome_10.f.14095	0	+
chromosome_10	5274158	5274339	chromosome_10.f.14096	0	+
chromosome_10	5274416	5274690	chromosome_10.f.14097	0	+
chromosome_10	5274705	5274793	chromosome_10.f.14098	0	+
chromosome_10	5274859	5274918	chromosome_10.f.14099	0	+
chromosome_10	5275068	5275209	chromosome_10.f.14100	0	+
chromosome_10	5275350	5275382	chromosome_10.f.14101	0	+
chromosome_10	5275401	5275421	chromosome_10.f.14102	0	+
chromosome_10	5275566	5275611	chromosome_10.f.14103	0	+
chromosome_10	5275776	5275818	chromosome_10.f.14104	0	+
chromosome_10	5275924	5276012	chromosome_10.f.14105	0	+
chromosome_10	5277086	5277168	chromosome_10.f.14106	0	+
chromosome_10	5277304	5277372	chromosome_10.f.14107	0	+
chromosome_10	5277508	5277637	chromosome_10.f.14108	0	+
chromosome_10	5277980	5278035	chromosome_10.f.14109	0	+
chromosome_10	5278306	5278458	chromosome_10.f.14110	0	+
chromosome_10	5278640	5278787	chromosome_10.f.14111	0	+
chromosome_10	5278898	5278979	chromosome_10.f.14112	0	+
chromosome_10	5279212	5279343	chromosome_10.f.14113	0	+
chromosome_10	5279498	5279566	chromosome_10.f.14114	0	+
chromosome_10	5279744	5279827	chromosome_10.f.14115	0	+
chromosome_10	5280105	5280240	chromosome_10.f.14116	0	+
chromosome_10	5280380	5280530	chromosome_10.f.14117	0	+
chromosome_10	5280664	5280780	chromosome_10.f.14118	0	+
chromosome_10	5280936	5281010	chromosome_10.f.14119	0	+
chromosome_10	5281209	5281269	chromosome_10.f.14120	0	+
chromosome_10	5281506	5281868	chromosome_10.f.14121	0	+
chromosome_10	5281985	5282118	chromosome_10.f.14122	0	+
chromosome_10	5282591	5282629	chromosome_10.f.14123	0	+
chromosome_10	5282943	5283017	chromosome_10.f.14124	0	+
chromosome_10	5283378	5283611	chromosome_10.f.14125	0	+
chromosome_10	5283873	5283914	chromosome_10.f.14126	0	+
chromosome_10	5284431	5284513	chromosome_10.f.14127	0	+
chromosome_10	5284608	5284761	chromosome_10.f.14128	0	+
chromosome_10	5284995	5285030	chromosome_10.f.14129	0	+
chromosome_10	5285067	5285202	chromosome_10.f.14130	0	+
chromosome_10	5285280	5285494	chromosome_10.f.14131	0	+
chromosome_10	5286186	5286218	chromosome_10.f.14132	0	+
chromosome_10	5286504	5286563	chromosome_10.f.14133	0	+
chromosome_10	5286748	5286788	chromosome_10.f.14134	0	+
chromosome_10	5286812	5286934	chromosome_10.f.14135	0	+
chromosome_10	5287096	5287222	chromosome_10.f.14136	0	+
chromosome_10	5287411	5287800	chromosome_10.f.14137	0	+
chromosome_10	5287897	5287939	chromosome_10.f.14138	0	+
chromosome_10	5288032	5288138	chromosome_10.f.14139	0	+
chromosome_10	5288192	5288219	chromosome_10.f.14140	0	+
chromosome_10	5288356	5288475	chromosome_10.f.14141	0	+
chromosome_10	5288634	5288724	chromosome_10.f.14142	0	+
chromosome_10	5288859	5288989	chromosome_10.f.14143	0	+
chromosome_10	5289076	5289306	chromosome_10.f.14144	0	+
chromosome_10	5289428	5289519	chromosome_10.f.14145	0	+
chromosome_10	5289761	5289889	chromosome_10.f.14146	0	+
chromosome_10	5290055	5290084	chromosome_10.f.14147	0	+
chromosome_10	5290093	5290224	chromosome_10.f.14148	0	+
chromosome_10	5290289	5290394	chromosome_10.f.14149	0	+
chromosome_10	5290435	5290462	chromosome_10.f.14150	0	+
chromosome_10	5290505	5290882	chromosome_10.f.14151	0	+
chromosome_10	5291008	5291037	chromosome_10.f.14152	0	+
chromosome_10	5291054	5291115	chromosome_10.f.14153	0	+
chromosome_10	5291134	5291212	chromosome_10.f.14154	0	+
chromosome_10	5291333	5291681	chromosome_10.f.14155	0	+
chromosome_10	5291688	5291704	chromosome_10.f.14156	0	+
chromosome_10	5291712	5291777	chromosome_10.f.14157	0	+
chromosome_10	5291985	5292022	chromosome_10.f.14158	0	+
chromosome_10	5292033	5292149	chromosome_10.f.14159	0	+
chromosome_10	5292339	5292382	chromosome_10.f.14160	0	+
chromosome_10	5292513	5292592	chromosome_10.f.14161	0	+
chromosome_10	5292820	5292884	chromosome_10.f.14162	0	+
chromosome_10	5293064	5293115	chromosome_10.f.14163	0	+
chromosome_10	5293275	5293405	chromosome_10.f.14164	0	+
chromosome_10	5293693	5293775	chromosome_10.f.14165	0	+
chromosome_10	5294049	5294151	chromosome_10.f.14166	0	+
chromosome_10	5294350	5294396	chromosome_10.f.14167	0	+
chromosome_10	5294606	5294628	chromosome_10.f.14168	0	+
chromosome_10	5294734	5294804	chromosome_10.f.14169	0	+
chromosome_10	5295718	5295744	chromosome_10.f.14170	0	+
chromosome_10	5296634	5296657	chromosome_10.f.14171	0	+
chromosome_10	5296721	5296889	chromosome_10.f.14172	0	+
chromosome_10	5296909	5296955	chromosome_10.f.14173	0	+
chromosome_10	5296986	5297099	chromosome_10.f.14174	0	+
chromosome_10	5297223	5297745	chromosome_10.f.14175	0	+
chromosome_10	5297789	5297897	chromosome_10.f.14176	0	+
chromosome_10	5298056	5298185	chromosome_10.f.14177	0	+
chromosome_10	5298209	5298264	chromosome_10.f.14178	0	+
chromosome_10	5298308	5298414	chromosome_10.f.14179	0	+
chromosome_10	5298563	5298628	chromosome_10.f.14180	0	+
chromosome_10	5298653	5298743	chromosome_10.f.14181	0	+
chromosome_10	5298757	5298981	chromosome_10.f.14182	0	+
chromosome_10	5299073	5299108	chromosome_10.f.14183	0	+
chromosome_10	5299446	5299526	chromosome_10.f.14184	0	+
chromosome_10	5299711	5299755	chromosome_10.f.14185	0	+
chromosome_10	5299878	5300147	chromosome_10.f.14186	0	+
chromosome_10	5300386	5300523	chromosome_10.f.14187	0	+
chromosome_10	5300718	5300915	chromosome_10.f.14188	0	+
chromosome_10	5301005	5301203	chromosome_10.f.14189	0	+
chromosome_10	5301376	5301516	chromosome_10.f.14190	0	+
chromosome_10	5303358	5303646	chromosome_10.f.14191	0	+
chromosome_10	5303708	5303751	chromosome_10.f.14192	0	+
chromosome_10	5303776	5303872	chromosome_10.f.14193	0	+
chromosome_10	5303898	5304104	chromosome_10.f.14194	0	+
chromosome_10	5304334	5304445	chromosome_10.f.14195	0	+
chromosome_10	5304459	5304619	chromosome_10.f.14196	0	+
chromosome_10	5304752	5304840	chromosome_10.f.14197	0	+
chromosome_10	5304924	5304999	chromosome_10.f.14198	0	+
chromosome_10	5305160	5305261	chromosome_10.f.14199	0	+
chromosome_10	5305493	5305618	chromosome_10.f.14200	0	+
chromosome_10	5305753	5305857	chromosome_10.f.14201	0	+
chromosome_10	5305945	5306133	chromosome_10.f.14202	0	+
chromosome_10	5306251	5306279	chromosome_10.f.14203	0	+
chromosome_10	5306690	5306751	chromosome_10.f.14204	0	+
chromosome_10	5306875	5306950	chromosome_10.f.14205	0	+
chromosome_10	5307043	5307132	chromosome_10.f.14206	0	+
chromosome_10	5307334	5307637	chromosome_10.f.14207	0	+
chromosome_10	5307646	5307745	chromosome_10.f.14208	0	+
chromosome_10	5308636	5308744	chromosome_10.f.14209	0	+
chromosome_10	5308777	5308827	chromosome_10.f.14210	0	+
chromosome_10	5309082	5309277	chromosome_10.f.14211	0	+
chromosome_10	5309314	5309489	chromosome_10.f.14212	0	+
chromosome_10	5309726	5309878	chromosome_10.f.14213	0	+
chromosome_10	5309946	5309976	chromosome_10.f.14214	0	+
chromosome_10	5310071	5310131	chromosome_10.f.14215	0	+
chromosome_10	5310207	5310380	chromosome_10.f.14216	0	+
chromosome_10	5310731	5310800	chromosome_10.f.14217	0	+
chromosome_10	5310835	5311123	chromosome_10.f.14218	0	+
chromosome_10	5311240	5311296	chromosome_10.f.14219	0	+
chromosome_10	5311597	5311748	chromosome_10.f.14220	0	+
chromosome_10	5312151	5312175	chromosome_10.f.14221	0	+
chromosome_10	5313407	5313508	chromosome_10.f.14222	0	+
chromosome_10	5313550	5313599	chromosome_10.f.14223	0	+
chromosome_10	5313730	5313897	chromosome_10.f.14224	0	+
chromosome_10	5314044	5314145	chromosome_10.f.14225	0	+
chromosome_10	5314305	5314368	chromosome_10.f.14226	0	+
chromosome_10	5314437	5314549	chromosome_10.f.14227	0	+
chromosome_10	5314711	5314925	chromosome_10.f.14228	0	+
chromosome_10	5315250	5315525	chromosome_10.f.14229	0	+
chromosome_10	5315544	5315562	chromosome_10.f.14230	0	+
chromosome_10	5316038	5316157	chromosome_10.f.14231	0	+
chromosome_10	5316361	5316687	chromosome_10.f.14232	0	+
chromosome_10	5316697	5316819	chromosome_10.f.14233	0	+
chromosome_10	5316862	5316976	chromosome_10.f.14234	0	+
chromosome_10	5316982	5317136	chromosome_10.f.14235	0	+
chromosome_10	5317989	5318031	chromosome_10.f.14236	0	+
chromosome_10	5318143	5318338	chromosome_10.f.14237	0	+
chromosome_10	5318620	5318766	chromosome_10.f.14238	0	+
chromosome_10	5318869	5318954	chromosome_10.f.14239	0	+
chromosome_10	5319268	5319526	chromosome_10.f.14240	0	+
chromosome_10	5319542	5319661	chromosome_10.f.14241	0	+
chromosome_10	5319821	5320313	chromosome_10.f.14242	0	+
chromosome_10	5320377	5320714	chromosome_10.f.14243	0	+
chromosome_10	5320902	5321022	chromosome_10.f.14244	0	+
chromosome_10	5321215	5321332	chromosome_10.f.14245	0	+
chromosome_10	5321615	5321731	chromosome_10.f.14246	0	+
chromosome_10	5321865	5321882	chromosome_10.f.14247	0	+
chromosome_10	5322116	5322292	chromosome_10.f.14248	0	+
chromosome_10	5322309	5322626	chromosome_10.f.14249	0	+
chromosome_10	5322642	5322808	chromosome_10.f.14250	0	+
chromosome_10	5322964	5323074	chromosome_10.f.14251	0	+
chromosome_10	5323272	5323441	chromosome_10.f.14252	0	+
chromosome_10	5323807	5324569	chromosome_10.f.14253	0	+
chromosome_10	5328489	5328850	chromosome_10.f.14254	0	+
chromosome_10	5329094	5329330	chromosome_10.f.14255	0	+
chromosome_10	5329447	5329472	chromosome_10.f.14256	0	+
chromosome_10	5329495	5329585	chromosome_10.f.14257	0	+
chromosome_10	5329603	5329612	chromosome_10.f.14258	0	+
chromosome_10	5329840	5329886	chromosome_10.f.14259	0	+
chromosome_10	5329896	5329999	chromosome_10.f.14260	0	+
chromosome_10	5330056	5330097	chromosome_10.f.14261	0	+
chromosome_10	5330804	5330887	chromosome_10.f.14262	0	+
chromosome_10	5331016	5331045	chromosome_10.f.14263	0	+
chromosome_10	5331050	5331123	chromosome_10.f.14264	0	+
chromosome_10	5331237	5331319	chromosome_10.f.14265	0	+
chromosome_10	5331444	5331451	chromosome_10.f.14266	0	+
chromosome_10	5331470	5331579	chromosome_10.f.14267	0	+
chromosome_10	5331676	5331807	chromosome_10.f.14268	0	+
chromosome_10	5331832	5332082	chromosome_10.f.14269	0	+
chromosome_10	5332183	5332250	chromosome_10.f.14270	0	+
chromosome_10	5332267	5332367	chromosome_10.f.14271	0	+
chromosome_10	5332450	5332560	chromosome_10.f.14272	0	+
chromosome_10	5332581	5332594	chromosome_10.f.14273	0	+
chromosome_10	5332725	5332812	chromosome_10.f.14274	0	+
chromosome_10	5332864	5332911	chromosome_10.f.14275	0	+
chromosome_10	5332924	5333012	chromosome_10.f.14276	0	+
chromosome_10	5333114	5333218	chromosome_10.f.14277	0	+
chromosome_10	5333324	5333341	chromosome_10.f.14278	0	+
chromosome_10	5333417	5333479	chromosome_10.f.14279	0	+
chromosome_10	5333528	5333562	chromosome_10.f.14280	0	+
chromosome_10	5333589	5333641	chromosome_10.f.14281	0	+
chromosome_10	5333653	5333671	chromosome_10.f.14282	0	+
chromosome_10	5333769	5333829	chromosome_10.f.14283	0	+
chromosome_10	5333842	5333849	chromosome_10.f.14284	0	+
chromosome_10	5333869	5333994	chromosome_10.f.14285	0	+
chromosome_10	5334023	5334084	chromosome_10.f.14286	0	+
chromosome_10	5334165	5334201	chromosome_10.f.14287	0	+
chromosome_10	5334226	5334240	chromosome_10.f.14288	0	+
chromosome_10	5334247	5334276	chromosome_10.f.14289	0	+
chromosome_10	5334317	5334322	chromosome_10.f.14290	0	+
chromosome_10	5334441	5334884	chromosome_10.f.14291	0	+
chromosome_10	5338142	5338300	chromosome_10.f.14292	0	+
chromosome_10	5338308	5338397	chromosome_10.f.14293	0	+
chromosome_10	5339558	5339865	chromosome_10.f.14294	0	+
chromosome_10	5339877	5339881	chromosome_10.f.14295	0	+
chromosome_10	5339889	5339985	chromosome_10.f.14296	0	+
chromosome_10	5339993	5340020	chromosome_10.f.14297	0	+
chromosome_10	5340032	5340325	chromosome_10.f.14298	0	+
chromosome_10	5340471	5340633	chromosome_10.f.14299	0	+
chromosome_10	5340927	5340956	chromosome_10.f.14300	0	+
chromosome_10	5340975	5341164	chromosome_10.f.14301	0	+
chromosome_10	5341270	5341449	chromosome_10.f.14302	0	+
chromosome_10	5341662	5341750	chromosome_10.f.14303	0	+
chromosome_10	5341755	5341821	chromosome_10.f.14304	0	+
chromosome_10	5341838	5341990	chromosome_10.f.14305	0	+
chromosome_10	5342077	5342268	chromosome_10.f.14306	0	+
chromosome_10	5342535	5342580	chromosome_10.f.14307	0	+
chromosome_10	5342590	5342679	chromosome_10.f.14308	0	+
chromosome_10	5342784	5342800	chromosome_10.f.14309	0	+
chromosome_10	5342905	5342968	chromosome_10.f.14310	0	+
chromosome_10	5343089	5343264	chromosome_10.f.14311	0	+
chromosome_10	5343282	5343320	chromosome_10.f.14312	0	+
chromosome_10	5344221	5344935	chromosome_10.f.14313	0	+
chromosome_10	5344950	5345079	chromosome_10.f.14314	0	+
chromosome_10	5345259	5345368	chromosome_10.f.14315	0	+
chromosome_10	5345603	5345749	chromosome_10.f.14316	0	+
chromosome_10	5345855	5346424	chromosome_10.f.14317	0	+
chromosome_10	5346594	5346695	chromosome_10.f.14318	0	+
chromosome_10	5346800	5346942	chromosome_10.f.14319	0	+
chromosome_10	5347056	5347073	chromosome_10.f.14320	0	+
chromosome_10	5347286	5347514	chromosome_10.f.14321	0	+
chromosome_10	5347653	5347906	chromosome_10.f.14322	0	+
chromosome_10	5347938	5347948	chromosome_10.f.14323	0	+
chromosome_10	5348023	5348094	chromosome_10.f.14324	0	+
chromosome_10	5348106	5348630	chromosome_10.f.14325	0	+
chromosome_10	5348899	5348931	chromosome_10.f.14326	0	+
chromosome_10	5348936	5349006	chromosome_10.f.14327	0	+
chromosome_10	5349013	5349054	chromosome_10.f.14328	0	+
chromosome_10	5349315	5349510	chromosome_10.f.14329	0	+
chromosome_10	5350355	5350437	chromosome_10.f.14330	0	+
chromosome_10	5350513	5350777	chromosome_10.f.14331	0	+
chromosome_10	5350946	5351068	chromosome_10.f.14332	0	+
chromosome_10	5351273	5351360	chromosome_10.f.14333	0	+
chromosome_10	5351411	5351590	chromosome_10.f.14334	0	+
chromosome_10	5351772	5351825	chromosome_10.f.14335	0	+
chromosome_10	5351962	5352064	chromosome_10.f.14336	0	+
chromosome_10	5352211	5352596	chromosome_10.f.14337	0	+
chromosome_10	5354884	5354922	chromosome_10.f.14338	0	+
chromosome_10	5355021	5355055	chromosome_10.f.14339	0	+
chromosome_10	5355242	5355274	chromosome_10.f.14340	0	+
chromosome_10	5357104	5357122	chromosome_10.f.14341	0	+
chromosome_10	5357167	5357217	chromosome_10.f.14342	0	+
chromosome_10	5357381	5357407	chromosome_10.f.14343	0	+
chromosome_10	5357427	5357522	chromosome_10.f.14344	0	+
chromosome_10	5357577	5357657	chromosome_10.f.14345	0	+
chromosome_10	5357716	5357753	chromosome_10.f.14346	0	+
chromosome_10	5357776	5357989	chromosome_10.f.14347	0	+
chromosome_10	5358110	5358770	chromosome_10.f.14348	0	+
chromosome_10	5358919	5358970	chromosome_10.f.14349	0	+
chromosome_10	5359176	5359378	chromosome_10.f.14350	0	+
chromosome_10	5359474	5359767	chromosome_10.f.14351	0	+
chromosome_10	5360587	5360835	chromosome_10.f.14352	0	+
chromosome_10	5360842	5360858	chromosome_10.f.14353	0	+
chromosome_10	5361326	5361411	chromosome_10.f.14354	0	+
chromosome_10	5361637	5361676	chromosome_10.f.14355	0	+
chromosome_10	5363013	5363051	chromosome_10.f.14356	0	+
chromosome_10	5363150	5363184	chromosome_10.f.14357	0	+
chromosome_10	5363368	5363394	chromosome_10.f.14358	0	+
chromosome_10	5364538	5364581	chromosome_10.f.14359	0	+
chromosome_10	5365209	5365265	chromosome_10.f.14360	0	+
chromosome_10	5365451	5365528	chromosome_10.f.14361	0	+
chromosome_10	5365785	5365812	chromosome_10.f.14362	0	+
chromosome_10	5366182	5366210	chromosome_10.f.14363	0	+
chromosome_10	5366862	5367017	chromosome_10.f.14364	0	+
chromosome_10	5367230	5367242	chromosome_10.f.14365	0	+
chromosome_10	5367286	5367324	chromosome_10.f.14366	0	+
chromosome_10	5367513	5367615	chromosome_10.f.14367	0	+
chromosome_10	5367627	5367893	chromosome_10.f.14368	0	+
chromosome_10	5367911	5368069	chromosome_10.f.14369	0	+
chromosome_10	5368115	5368134	chromosome_10.f.14370	0	+
chromosome_10	5368196	5368265	chromosome_10.f.14371	0	+
chromosome_10	5368499	5368511	chromosome_10.f.14372	0	+
chromosome_10	5368524	5368551	chromosome_10.f.14373	0	+
chromosome_10	5368560	5368628	chromosome_10.f.14374	0	+
chromosome_10	5368880	5368965	chromosome_10.f.14375	0	+
chromosome_10	5368989	5369198	chromosome_10.f.14376	0	+
chromosome_10	5369361	5369443	chromosome_10.f.14377	0	+
chromosome_10	5369509	5369542	chromosome_10.f.14378	0	+
chromosome_10	5369612	5369745	chromosome_10.f.14379	0	+
chromosome_10	5369763	5369935	chromosome_10.f.14380	0	+
chromosome_10	5369945	5369967	chromosome_10.f.14381	0	+
chromosome_10	5369995	5370259	chromosome_10.f.14382	0	+
chromosome_10	5370344	5370378	chromosome_10.f.14383	0	+
chromosome_10	5370408	5370553	chromosome_10.f.14384	0	+
chromosome_10	5370569	5370616	chromosome_10.f.14385	0	+
chromosome_10	5370623	5370688	chromosome_10.f.14386	0	+
chromosome_10	5370778	5370934	chromosome_10.f.14387	0	+
chromosome_10	5371016	5371099	chromosome_10.f.14388	0	+
chromosome_10	5371158	5371228	chromosome_10.f.14389	0	+
chromosome_10	5371235	5371487	chromosome_10.f.14390	0	+
chromosome_10	5371513	5371717	chromosome_10.f.14391	0	+
chromosome_10	5371891	5371938	chromosome_10.f.14392	0	+
chromosome_10	5372002	5372010	chromosome_10.f.14393	0	+
chromosome_10	5372042	5372086	chromosome_10.f.14394	0	+
chromosome_10	5372136	5372247	chromosome_10.f.14395	0	+
chromosome_10	5372260	5372316	chromosome_10.f.14396	0	+
chromosome_10	5372323	5372435	chromosome_10.f.14397	0	+
chromosome_10	5372447	5372493	chromosome_10.f.14398	0	+
chromosome_10	5372502	5372753	chromosome_10.f.14399	0	+
chromosome_10	5373585	5373617	chromosome_10.f.14400	0	+
chromosome_10	5373659	5373723	chromosome_10.f.14401	0	+
chromosome_10	5373956	5374026	chromosome_10.f.14402	0	+
chromosome_10	5374061	5374099	chromosome_10.f.14403	0	+
chromosome_10	5374337	5374440	chromosome_10.f.14404	0	+
chromosome_10	5374658	5374710	chromosome_10.f.14405	0	+
chromosome_10	5374835	5375062	chromosome_10.f.14406	0	+
chromosome_10	5375189	5375248	chromosome_10.f.14407	0	+
chromosome_10	5375261	5375367	chromosome_10.f.14408	0	+
chromosome_10	5375554	5376163	chromosome_10.f.14409	0	+
chromosome_10	5376222	5376305	chromosome_10.f.14410	0	+
chromosome_10	5376469	5376506	chromosome_10.f.14411	0	+
chromosome_10	5376620	5376680	chromosome_10.f.14412	0	+
chromosome_10	5376863	5376963	chromosome_10.f.14413	0	+
chromosome_10	5377169	5377323	chromosome_10.f.14414	0	+
chromosome_10	5377469	5377678	chromosome_10.f.14415	0	+
chromosome_10	5377874	5377913	chromosome_10.f.14416	0	+
chromosome_10	5378048	5378089	chromosome_10.f.14417	0	+
chromosome_10	5378295	5378361	chromosome_10.f.14418	0	+
chromosome_10	5378450	5378499	chromosome_10.f.14419	0	+
chromosome_10	5378599	5378641	chromosome_10.f.14420	0	+
chromosome_10	5378777	5378791	chromosome_10.f.14421	0	+
chromosome_10	5378802	5378855	chromosome_10.f.14422	0	+
chromosome_10	5378952	5379240	chromosome_10.f.14423	0	+
chromosome_10	5379479	5379607	chromosome_10.f.14424	0	+
chromosome_10	5379829	5380112	chromosome_10.f.14425	0	+
chromosome_10	5380302	5380661	chromosome_10.f.14426	0	+
chromosome_10	5380837	5380914	chromosome_10.f.14427	0	+
chromosome_10	5380928	5381046	chromosome_10.f.14428	0	+
chromosome_10	5381059	5381067	chromosome_10.f.14429	0	+
chromosome_10	5381250	5381557	chromosome_10.f.14430	0	+
chromosome_10	5381697	5382187	chromosome_10.f.14431	0	+
chromosome_10	5382336	5382500	chromosome_10.f.14432	0	+
chromosome_10	5382688	5382778	chromosome_10.f.14433	0	+
chromosome_10	5383130	5383250	chromosome_10.f.14434	0	+
chromosome_10	5383256	5383346	chromosome_10.f.14435	0	+
chromosome_10	5383541	5383654	chromosome_10.f.14436	0	+
chromosome_10	5383855	5384000	chromosome_10.f.14437	0	+
chromosome_10	5384054	5384199	chromosome_10.f.14438	0	+
chromosome_10	5384237	5384277	chromosome_10.f.14439	0	+
chromosome_10	5384315	5384725	chromosome_10.f.14440	0	+
chromosome_10	5384760	5385014	chromosome_10.f.14441	0	+
chromosome_10	5385231	5385378	chromosome_10.f.14442	0	+
chromosome_10	5385435	5386359	chromosome_10.f.14443	0	+
chromosome_10	5386666	5386815	chromosome_10.f.14444	0	+
chromosome_10	5386920	5386960	chromosome_10.f.14445	0	+
chromosome_10	5387011	5387075	chromosome_10.f.14446	0	+
chromosome_10	5387153	5387285	chromosome_10.f.14447	0	+
chromosome_10	5387320	5387489	chromosome_10.f.14448	0	+
chromosome_10	5387745	5387810	chromosome_10.f.14449	0	+
chromosome_10	5388043	5388153	chromosome_10.f.14450	0	+
chromosome_10	5388205	5388310	chromosome_10.f.14451	0	+
chromosome_10	5388334	5388442	chromosome_10.f.14452	0	+
chromosome_10	5388631	5388772	chromosome_10.f.14453	0	+
chromosome_10	5389035	5389100	chromosome_10.f.14454	0	+
chromosome_10	5389263	5389296	chromosome_10.f.14455	0	+
chromosome_10	5389313	5389346	chromosome_10.f.14456	0	+
chromosome_10	5389505	5389584	chromosome_10.f.14457	0	+
chromosome_10	5389837	5389865	chromosome_10.f.14458	0	+
chromosome_10	5390162	5390211	chromosome_10.f.14459	0	+
chromosome_10	5390370	5390487	chromosome_10.f.14460	0	+
chromosome_10	5390693	5390805	chromosome_10.f.14461	0	+
chromosome_10	5390929	5391059	chromosome_10.f.14462	0	+
chromosome_10	5391215	5391297	chromosome_10.f.14463	0	+
chromosome_10	5391428	5391536	chromosome_10.f.14464	0	+
chromosome_10	5391603	5391667	chromosome_10.f.14465	0	+
chromosome_10	5391858	5392284	chromosome_10.f.14466	0	+
chromosome_10	5392476	5392593	chromosome_10.f.14467	0	+
chromosome_10	5392777	5392814	chromosome_10.f.14468	0	+
chromosome_10	5392848	5392889	chromosome_10.f.14469	0	+
chromosome_10	5393063	5393153	chromosome_10.f.14470	0	+
chromosome_10	5393269	5393644	chromosome_10.f.14471	0	+
chromosome_10	5393793	5393825	chromosome_10.f.14472	0	+
chromosome_10	5393856	5393955	chromosome_10.f.14473	0	+
chromosome_10	5394090	5394121	chromosome_10.f.14474	0	+
chromosome_10	5394151	5394276	chromosome_10.f.14475	0	+
chromosome_10	5394429	5394463	chromosome_10.f.14476	0	+
chromosome_10	5394963	5395082	chromosome_10.f.14477	0	+
chromosome_10	5395212	5395244	chromosome_10.f.14478	0	+
chromosome_10	5395481	5395504	chromosome_10.f.14479	0	+
chromosome_10	5395515	5395693	chromosome_10.f.14480	0	+
chromosome_10	5395769	5396000	chromosome_10.f.14481	0	+
chromosome_10	5396227	5396242	chromosome_10.f.14482	0	+
chromosome_10	5396476	5396661	chromosome_10.f.14483	0	+
chromosome_10	5397008	5397084	chromosome_10.f.14484	0	+
chromosome_10	5397160	5397196	chromosome_10.f.14485	0	+
chromosome_10	5397408	5397465	chromosome_10.f.14486	0	+
chromosome_10	5397490	5397739	chromosome_10.f.14487	0	+
chromosome_10	5397853	5398131	chromosome_10.f.14488	0	+
chromosome_10	5398235	5398306	chromosome_10.f.14489	0	+
chromosome_10	5398515	5398569	chromosome_10.f.14490	0	+
chromosome_10	5398610	5398740	chromosome_10.f.14491	0	+
chromosome_10	5398986	5399018	chromosome_10.f.14492	0	+
chromosome_10	5399603	5399704	chromosome_10.f.14493	0	+
chromosome_10	5400239	5400280	chromosome_10.f.14494	0	+
chromosome_10	5400587	5400667	chromosome_10.f.14495	0	+
chromosome_10	5400831	5401025	chromosome_10.f.14496	0	+
chromosome_10	5401101	5401197	chromosome_10.f.14497	0	+
chromosome_10	5401380	5401557	chromosome_10.f.14498	0	+
chromosome_10	5401660	5401753	chromosome_10.f.14499	0	+
chromosome_10	5401937	5402163	chromosome_10.f.14500	0	+
chromosome_10	5402446	5402719	chromosome_10.f.14501	0	+
chromosome_10	5402855	5402940	chromosome_10.f.14502	0	+
chromosome_10	5402987	5403043	chromosome_10.f.14503	0	+
chromosome_10	5403379	5403564	chromosome_10.f.14504	0	+
chromosome_10	5403738	5403803	chromosome_10.f.14505	0	+
chromosome_10	5403989	5404112	chromosome_10.f.14506	0	+
chromosome_10	5404325	5404636	chromosome_10.f.14507	0	+
chromosome_10	5404658	5404987	chromosome_10.f.14508	0	+
chromosome_10	5405002	5405400	chromosome_10.f.14509	0	+
chromosome_10	5405524	5405601	chromosome_10.f.14510	0	+
chromosome_10	5405635	5406066	chromosome_10.f.14511	0	+
chromosome_10	5406320	5406360	chromosome_10.f.14512	0	+
chromosome_10	5407453	5407518	chromosome_10.f.14513	0	+
chromosome_10	5408019	5408043	chromosome_10.f.14514	0	+
chromosome_10	5408230	5408451	chromosome_10.f.14515	0	+
chromosome_10	5408701	5408767	chromosome_10.f.14516	0	+
chromosome_10	5408899	5408966	chromosome_10.f.14517	0	+
chromosome_10	5409274	5409420	chromosome_10.f.14518	0	+
chromosome_10	5409527	5409631	chromosome_10.f.14519	0	+
chromosome_10	5411245	5411364	chromosome_10.f.14520	0	+
chromosome_10	5411543	5411608	chromosome_10.f.14521	0	+
chromosome_10	5411678	5411715	chromosome_10.f.14522	0	+
chromosome_10	5411878	5411916	chromosome_10.f.14523	0	+
chromosome_10	5412027	5412063	chromosome_10.f.14524	0	+
chromosome_10	5412085	5412112	chromosome_10.f.14525	0	+
chromosome_10	5412210	5412743	chromosome_10.f.14526	0	+
chromosome_10	5412820	5414229	chromosome_10.f.14527	0	+
chromosome_10	5414272	5414692	chromosome_10.f.14528	0	+
chromosome_10	5414747	5414983	chromosome_10.f.14529	0	+
chromosome_10	5415005	5415406	chromosome_10.f.14530	0	+
chromosome_10	5415587	5415655	chromosome_10.f.14531	0	+
chromosome_10	5415854	5415913	chromosome_10.f.14532	0	+
chromosome_10	5416125	5416228	chromosome_10.f.14533	0	+
chromosome_10	5416430	5416877	chromosome_10.f.14534	0	+
chromosome_10	5417017	5417143	chromosome_10.f.14535	0	+
chromosome_10	5417273	5417403	chromosome_10.f.14536	0	+
chromosome_10	5417440	5417509	chromosome_10.f.14537	0	+
chromosome_10	5417696	5417761	chromosome_10.f.14538	0	+
chromosome_10	5418050	5418076	chromosome_10.f.14539	0	+
chromosome_10	5418199	5418276	chromosome_10.f.14540	0	+
chromosome_10	5418495	5418627	chromosome_10.f.14541	0	+
chromosome_10	5418821	5418990	chromosome_10.f.14542	0	+
chromosome_10	5419240	5419288	chromosome_10.f.14543	0	+
chromosome_10	5419452	5419567	chromosome_10.f.14544	0	+
chromosome_10	5419883	5419997	chromosome_10.f.14545	0	+
chromosome_10	5420740	5420781	chromosome_10.f.14546	0	+
chromosome_10	5421155	5421188	chromosome_10.f.14547	0	+
chromosome_10	5422111	5422210	chromosome_10.f.14548	0	+
chromosome_10	5422288	5422336	chromosome_10.f.14549	0	+
chromosome_10	5422559	5422710	chromosome_10.f.14550	0	+
chromosome_10	5423223	5423279	chromosome_10.f.14551	0	+
chromosome_10	5423408	5423697	chromosome_10.f.14552	0	+
chromosome_10	5423876	5423985	chromosome_10.f.14553	0	+
chromosome_10	5424256	5424384	chromosome_10.f.14554	0	+
chromosome_10	5424545	5424661	chromosome_10.f.14555	0	+
chromosome_10	5424862	5424951	chromosome_10.f.14556	0	+
chromosome_10	5425223	5425271	chromosome_10.f.14557	0	+
chromosome_10	5425502	5425557	chromosome_10.f.14558	0	+
chromosome_10	5425830	5426134	chromosome_10.f.14559	0	+
chromosome_10	5426314	5426402	chromosome_10.f.14560	0	+
chromosome_10	5426899	5427414	chromosome_10.f.14561	0	+
chromosome_10	5427651	5427755	chromosome_10.f.14562	0	+
chromosome_10	5427944	5427990	chromosome_10.f.14563	0	+
chromosome_10	5428182	5428340	chromosome_10.f.14564	0	+
chromosome_10	5428539	5428619	chromosome_10.f.14565	0	+
chromosome_10	5428775	5428839	chromosome_10.f.14566	0	+
chromosome_10	5428998	5429143	chromosome_10.f.14567	0	+
chromosome_10	5429461	5429603	chromosome_10.f.14568	0	+
chromosome_10	5429819	5429890	chromosome_10.f.14569	0	+
chromosome_10	5430028	5430148	chromosome_10.f.14570	0	+
chromosome_10	5430275	5430433	chromosome_10.f.14571	0	+
chromosome_10	5430611	5430808	chromosome_10.f.14572	0	+
chromosome_10	5431016	5431046	chromosome_10.f.14573	0	+
chromosome_10	5431404	5431446	chromosome_10.f.14574	0	+
chromosome_10	5431944	5432055	chromosome_10.f.14575	0	+
chromosome_10	5432462	5432541	chromosome_10.f.14576	0	+
chromosome_10	5432569	5432741	chromosome_10.f.14577	0	+
chromosome_10	5433976	5434010	chromosome_10.f.14578	0	+
chromosome_10	5436879	5437062	chromosome_10.f.14579	0	+
chromosome_10	5437158	5437283	chromosome_10.f.14580	0	+
chromosome_10	5437361	5437739	chromosome_10.f.14581	0	+
chromosome_10	5437785	5437902	chromosome_10.f.14582	0	+
chromosome_10	5438013	5438168	chromosome_10.f.14583	0	+
chromosome_10	5438692	5438787	chromosome_10.f.14584	0	+
chromosome_10	5438909	5438954	chromosome_10.f.14585	0	+
chromosome_10	5439067	5439143	chromosome_10.f.14586	0	+
chromosome_10	5439157	5439271	chromosome_10.f.14587	0	+
chromosome_10	5439397	5439527	chromosome_10.f.14588	0	+
chromosome_10	5439667	5439871	chromosome_10.f.14589	0	+
chromosome_10	5440023	5440205	chromosome_10.f.14590	0	+
chromosome_10	5440209	5440306	chromosome_10.f.14591	0	+
chromosome_10	5440377	5440459	chromosome_10.f.14592	0	+
chromosome_10	5440855	5440991	chromosome_10.f.14593	0	+
chromosome_10	5441487	5441621	chromosome_10.f.14594	0	+
chromosome_10	5441776	5441815	chromosome_10.f.14595	0	+
chromosome_10	5441841	5441918	chromosome_10.f.14596	0	+
chromosome_10	5442017	5442168	chromosome_10.f.14597	0	+
chromosome_10	5442192	5442254	chromosome_10.f.14598	0	+
chromosome_10	5442329	5442421	chromosome_10.f.14599	0	+
chromosome_10	5442621	5442714	chromosome_10.f.14600	0	+
chromosome_10	5443113	5443254	chromosome_10.f.14601	0	+
chromosome_10	5443491	5443579	chromosome_10.f.14602	0	+
chromosome_10	5443822	5443967	chromosome_10.f.14603	0	+
chromosome_10	5444001	5444024	chromosome_10.f.14604	0	+
chromosome_10	5444039	5444303	chromosome_10.f.14605	0	+
chromosome_10	5444321	5444589	chromosome_10.f.14606	0	+
chromosome_10	5444659	5444850	chromosome_10.f.14607	0	+
chromosome_10	5444866	5444959	chromosome_10.f.14608	0	+
chromosome_10	5445012	5445077	chromosome_10.f.14609	0	+
chromosome_10	5445105	5445219	chromosome_10.f.14610	0	+
chromosome_10	5445429	5445447	chromosome_10.f.14611	0	+
chromosome_10	5445473	5445523	chromosome_10.f.14612	0	+
chromosome_10	5445760	5445883	chromosome_10.f.14613	0	+
chromosome_10	5446192	5446217	chromosome_10.f.14614	0	+
chromosome_10	5446227	5446601	chromosome_10.f.14615	0	+
chromosome_10	5446634	5446694	chromosome_10.f.14616	0	+
chromosome_10	5446817	5447027	chromosome_10.f.14617	0	+
chromosome_10	5447086	5447118	chromosome_10.f.14618	0	+
chromosome_10	5447850	5448370	chromosome_10.f.14619	0	+
chromosome_10	5448905	5449536	chromosome_10.f.14620	0	+
chromosome_10	5449645	5449705	chromosome_10.f.14621	0	+
chromosome_10	5449884	5450006	chromosome_10.f.14622	0	+
chromosome_10	5450061	5450190	chromosome_10.f.14623	0	+
chromosome_10	5450282	5450315	chromosome_10.f.14624	0	+
chromosome_10	5450443	5450522	chromosome_10.f.14625	0	+
chromosome_10	5451987	5452107	chromosome_10.f.14626	0	+
chromosome_10	5452115	5452331	chromosome_10.f.14627	0	+
chromosome_10	5452470	5452569	chromosome_10.f.14628	0	+
chromosome_10	5452587	5452635	chromosome_10.f.14629	0	+
chromosome_10	5452648	5452823	chromosome_10.f.14630	0	+
chromosome_10	5452865	5452911	chromosome_10.f.14631	0	+
chromosome_10	5453065	5453241	chromosome_10.f.14632	0	+
chromosome_10	5453249	5453413	chromosome_10.f.14633	0	+
chromosome_10	5453518	5453647	chromosome_10.f.14634	0	+
chromosome_10	5453797	5453916	chromosome_10.f.14635	0	+
chromosome_10	5454137	5454219	chromosome_10.f.14636	0	+
chromosome_10	5454587	5454653	chromosome_10.f.14637	0	+
chromosome_10	5454657	5454699	chromosome_10.f.14638	0	+
chromosome_10	5454910	5454976	chromosome_10.f.14639	0	+
chromosome_10	5455010	5455055	chromosome_10.f.14640	0	+
chromosome_10	5455067	5455201	chromosome_10.f.14641	0	+
chromosome_10	5455217	5455258	chromosome_10.f.14642	0	+
chromosome_10	5455393	5455554	chromosome_10.f.14643	0	+
chromosome_10	5455575	5455597	chromosome_10.f.14644	0	+
chromosome_10	5455678	5455852	chromosome_10.f.14645	0	+
chromosome_10	5455871	5455953	chromosome_10.f.14646	0	+
chromosome_10	5455988	5456008	chromosome_10.f.14647	0	+
chromosome_10	5456045	5456154	chromosome_10.f.14648	0	+
chromosome_10	5456234	5456261	chromosome_10.f.14649	0	+
chromosome_10	5456351	5456434	chromosome_10.f.14650	0	+
chromosome_10	5456477	5456506	chromosome_10.f.14651	0	+
chromosome_10	5456580	5456704	chromosome_10.f.14652	0	+
chromosome_10	5456750	5456761	chromosome_10.f.14653	0	+
chromosome_10	5456773	5456856	chromosome_10.f.14654	0	+
chromosome_10	5456882	5457048	chromosome_10.f.14655	0	+
chromosome_10	5457068	5457161	chromosome_10.f.14656	0	+
chromosome_10	5457245	5457274	chromosome_10.f.14657	0	+
chromosome_10	5457393	5457402	chromosome_10.f.14658	0	+
chromosome_10	5457410	5457439	chromosome_10.f.14659	0	+
chromosome_10	5457455	5457689	chromosome_10.f.14660	0	+
chromosome_10	5457957	5458050	chromosome_10.f.14661	0	+
chromosome_10	5458157	5458298	chromosome_10.f.14662	0	+
chromosome_10	5458317	5458336	chromosome_10.f.14663	0	+
chromosome_10	5458504	5458639	chromosome_10.f.14664	0	+
chromosome_10	5458896	5459130	chromosome_10.f.14665	0	+
chromosome_10	5459174	5459486	chromosome_10.f.14666	0	+
chromosome_10	5459534	5459710	chromosome_10.f.14667	0	+
chromosome_10	5460284	5460362	chromosome_10.f.14668	0	+
chromosome_10	5460440	5460496	chromosome_10.f.14669	0	+
chromosome_10	5460561	5460669	chromosome_10.f.14670	0	+
chromosome_10	5460686	5460723	chromosome_10.f.14671	0	+
chromosome_10	5462160	5462188	chromosome_10.f.14672	0	+
chromosome_10	5462719	5462785	chromosome_10.f.14673	0	+
chromosome_10	5462919	5463033	chromosome_10.f.14674	0	+
chromosome_10	5463349	5463508	chromosome_10.f.14675	0	+
chromosome_10	5463825	5463933	chromosome_10.f.14676	0	+
chromosome_10	5464079	5464140	chromosome_10.f.14677	0	+
chromosome_10	5464261	5464370	chromosome_10.f.14678	0	+
chromosome_10	5464475	5464608	chromosome_10.f.14679	0	+
chromosome_10	5464869	5464950	chromosome_10.f.14680	0	+
chromosome_10	5465077	5465159	chromosome_10.f.14681	0	+
chromosome_10	5465366	5465474	chromosome_10.f.14682	0	+
chromosome_10	5465679	5465773	chromosome_10.f.14683	0	+
chromosome_10	5466006	5466047	chromosome_10.f.14684	0	+
chromosome_10	5468444	5468511	chromosome_10.f.14685	0	+
chromosome_10	5468527	5468610	chromosome_10.f.14686	0	+
chromosome_10	5468891	5469064	chromosome_10.f.14687	0	+
chromosome_10	5469329	5469360	chromosome_10.f.14688	0	+
chromosome_10	5469489	5469503	chromosome_10.f.14689	0	+
chromosome_10	5469517	5469571	chromosome_10.f.14690	0	+
chromosome_10	5469731	5469821	chromosome_10.f.14691	0	+
chromosome_10	5470080	5470132	chromosome_10.f.14692	0	+
chromosome_10	5470458	5470529	chromosome_10.f.14693	0	+
chromosome_10	5471119	5471170	chromosome_10.f.14694	0	+
chromosome_10	5471416	5471454	chromosome_10.f.14695	0	+
chromosome_10	5471632	5471655	chromosome_10.f.14696	0	+
chromosome_10	5473129	5473209	chromosome_10.f.14697	0	+
chromosome_10	5473285	5473318	chromosome_10.f.14698	0	+
chromosome_10	5473337	5473412	chromosome_10.f.14699	0	+
chromosome_10	5473507	5473565	chromosome_10.f.14700	0	+
chromosome_10	5473600	5473714	chromosome_10.f.14701	0	+
chromosome_10	5473775	5473791	chromosome_10.f.14702	0	+
chromosome_10	5473919	5473961	chromosome_10.f.14703	0	+
chromosome_10	5473971	5473982	chromosome_10.f.14704	0	+
chromosome_10	5473998	5474018	chromosome_10.f.14705	0	+
chromosome_10	5474026	5474060	chromosome_10.f.14706	0	+
chromosome_10	5474077	5474085	chromosome_10.f.14707	0	+
chromosome_10	5474333	5474642	chromosome_10.f.14708	0	+
chromosome_10	5475103	5475157	chromosome_10.f.14709	0	+
chromosome_10	5475350	5475385	chromosome_10.f.14710	0	+
chromosome_10	5475396	5475442	chromosome_10.f.14711	0	+
chromosome_10	5475455	5475505	chromosome_10.f.14712	0	+
chromosome_10	5475734	5475793	chromosome_10.f.14713	0	+
chromosome_10	5476061	5476102	chromosome_10.f.14714	0	+
chromosome_10	5476123	5476215	chromosome_10.f.14715	0	+
chromosome_10	5476538	5476621	chromosome_10.f.14716	0	+
chromosome_10	5476796	5476879	chromosome_10.f.14717	0	+
chromosome_10	5477121	5477184	chromosome_10.f.14718	0	+
chromosome_10	5477323	5477437	chromosome_10.f.14719	0	+
chromosome_10	5477689	5477731	chromosome_10.f.14720	0	+
chromosome_10	5478990	5479145	chromosome_10.f.14721	0	+
chromosome_10	5479334	5479494	chromosome_10.f.14722	0	+
chromosome_10	5479545	5479654	chromosome_10.f.14723	0	+
chromosome_10	5480058	5480313	chromosome_10.f.14724	0	+
chromosome_10	5480568	5480650	chromosome_10.f.14725	0	+
chromosome_10	5480663	5480750	chromosome_10.f.14726	0	+
chromosome_10	5481087	5481212	chromosome_10.f.14727	0	+
chromosome_10	5481595	5481688	chromosome_10.f.14728	0	+
chromosome_10	5481865	5481950	chromosome_10.f.14729	0	+
chromosome_10	5481998	5482260	chromosome_10.f.14730	0	+
chromosome_10	5482704	5483429	chromosome_10.f.14731	0	+
chromosome_10	5484290	5484398	chromosome_10.f.14732	0	+
chromosome_10	5484642	5484667	chromosome_10.f.14733	0	+
chromosome_10	5484835	5484972	chromosome_10.f.14734	0	+
chromosome_10	5485354	5485443	chromosome_10.f.14735	0	+
chromosome_10	5485656	5485905	chromosome_10.f.14736	0	+
chromosome_10	5486040	5486079	chromosome_10.f.14737	0	+
chromosome_10	5486096	5486115	chromosome_10.f.14738	0	+
chromosome_10	5486141	5486246	chromosome_10.f.14739	0	+
chromosome_10	5486253	5486663	chromosome_10.f.14740	0	+
chromosome_10	5486830	5486906	chromosome_10.f.14741	0	+
chromosome_10	5487100	5487202	chromosome_10.f.14742	0	+
chromosome_10	5487247	5487318	chromosome_10.f.14743	0	+
chromosome_10	5487353	5487489	chromosome_10.f.14744	0	+
chromosome_10	5487505	5487529	chromosome_10.f.14745	0	+
chromosome_10	5487711	5487764	chromosome_10.f.14746	0	+
chromosome_10	5487909	5488090	chromosome_10.f.14747	0	+
chromosome_10	5488512	5488602	chromosome_10.f.14748	0	+
chromosome_10	5488834	5488895	chromosome_10.f.14749	0	+
chromosome_10	5489163	5489235	chromosome_10.f.14750	0	+
chromosome_10	5489318	5489458	chromosome_10.f.14751	0	+
chromosome_10	5489470	5489496	chromosome_10.f.14752	0	+
chromosome_10	5489503	5489563	chromosome_10.f.14753	0	+
chromosome_10	5489767	5489842	chromosome_10.f.14754	0	+
chromosome_10	5489853	5489857	chromosome_10.f.14755	0	+
chromosome_10	5490099	5490145	chromosome_10.f.14756	0	+
chromosome_10	5490262	5490380	chromosome_10.f.14757	0	+
chromosome_10	5490399	5490535	chromosome_10.f.14758	0	+
chromosome_10	5490578	5490652	chromosome_10.f.14759	0	+
chromosome_10	5490836	5490913	chromosome_10.f.14760	0	+
chromosome_10	5490924	5490962	chromosome_10.f.14761	0	+
chromosome_10	5490969	5491025	chromosome_10.f.14762	0	+
chromosome_10	5491033	5491139	chromosome_10.f.14763	0	+
chromosome_10	5491179	5491230	chromosome_10.f.14764	0	+
chromosome_10	5491252	5491270	chromosome_10.f.14765	0	+
chromosome_10	5491312	5491368	chromosome_10.f.14766	0	+
chromosome_10	5491461	5491597	chromosome_10.f.14767	0	+
chromosome_10	5491881	5491932	chromosome_10.f.14768	0	+
chromosome_10	5491963	5492009	chromosome_10.f.14769	0	+
chromosome_10	5492117	5492168	chromosome_10.f.14770	0	+
chromosome_10	5492176	5492252	chromosome_10.f.14771	0	+
chromosome_10	5492333	5492363	chromosome_10.f.14772	0	+
chromosome_10	5492532	5492619	chromosome_10.f.14773	0	+
chromosome_10	5492646	5492666	chromosome_10.f.14774	0	+
chromosome_10	5492670	5492692	chromosome_10.f.14775	0	+
chromosome_10	5492821	5492852	chromosome_10.f.14776	0	+
chromosome_10	5492874	5492893	chromosome_10.f.14777	0	+
chromosome_10	5492942	5492973	chromosome_10.f.14778	0	+
chromosome_10	5493040	5493066	chromosome_10.f.14779	0	+
chromosome_10	5493084	5493110	chromosome_10.f.14780	0	+
chromosome_10	5493132	5493143	chromosome_10.f.14781	0	+
chromosome_10	5493171	5493197	chromosome_10.f.14782	0	+
chromosome_10	5493298	5493470	chromosome_10.f.14783	0	+
chromosome_10	5493475	5493574	chromosome_10.f.14784	0	+
chromosome_10	5493839	5493862	chromosome_10.f.14785	0	+
chromosome_10	5493870	5493905	chromosome_10.f.14786	0	+
chromosome_10	5493910	5493917	chromosome_10.f.14787	0	+
chromosome_10	5493924	5493973	chromosome_10.f.14788	0	+
chromosome_10	5494289	5494320	chromosome_10.f.14789	0	+
chromosome_10	5494375	5494467	chromosome_10.f.14790	0	+
chromosome_10	5494477	5494494	chromosome_10.f.14791	0	+
chromosome_10	5494617	5494651	chromosome_10.f.14792	0	+
chromosome_10	5494747	5494836	chromosome_10.f.14793	0	+
chromosome_10	5494945	5494991	chromosome_10.f.14794	0	+
chromosome_10	5495150	5495244	chromosome_10.f.14795	0	+
chromosome_10	5498194	5498457	chromosome_10.f.14796	0	+
chromosome_10	5498480	5499232	chromosome_10.f.14797	0	+
chromosome_10	5499382	5499430	chromosome_10.f.14798	0	+
chromosome_10	5499708	5499751	chromosome_10.f.14799	0	+
chromosome_10	5500558	5500910	chromosome_10.f.14800	0	+
chromosome_10	5505061	5505306	chromosome_10.f.14801	0	+
chromosome_10	5505345	5505545	chromosome_10.f.14802	0	+
chromosome_10	5505691	5505814	chromosome_10.f.14803	0	+
chromosome_10	5505929	5505960	chromosome_10.f.14804	0	+
chromosome_10	5506052	5506592	chromosome_10.f.14805	0	+
chromosome_10	5506596	5506876	chromosome_10.f.14806	0	+
chromosome_10	5506893	5506916	chromosome_10.f.14807	0	+
chromosome_10	5506925	5506928	chromosome_10.f.14808	0	+
chromosome_10	5506935	5507571	chromosome_10.f.14809	0	+
chromosome_10	5507870	5508023	chromosome_10.f.14810	0	+
chromosome_10	5508153	5508540	chromosome_10.f.14811	0	+
chromosome_10	5508714	5509017	chromosome_10.f.14812	0	+
chromosome_10	5509201	5509447	chromosome_10.f.14813	0	+
chromosome_10	5509566	5510099	chromosome_10.f.14814	0	+
chromosome_10	5510155	5510180	chromosome_10.f.14815	0	+
chromosome_10	5510185	5510357	chromosome_10.f.14816	0	+
chromosome_10	5510450	5510672	chromosome_10.f.14817	0	+
chromosome_10	5510676	5511075	chromosome_10.f.14818	0	+
chromosome_10	5511146	5511644	chromosome_10.f.14819	0	+
chromosome_10	5513979	5514011	chromosome_10.f.14820	0	+
chromosome_10	5514548	5515180	chromosome_10.f.14821	0	+
chromosome_10	5515190	5515253	chromosome_10.f.14822	0	+
chromosome_10	5518274	5518465	chromosome_10.f.14823	0	+
chromosome_10	5518707	5518855	chromosome_10.f.14824	0	+
chromosome_10	5519035	5519199	chromosome_10.f.14825	0	+
chromosome_10	5519347	5519379	chromosome_10.f.14826	0	+
chromosome_10	5519612	5519788	chromosome_10.f.14827	0	+
chromosome_10	5520048	5520114	chromosome_10.f.14828	0	+
chromosome_10	5520179	5520254	chromosome_10.f.14829	0	+
chromosome_10	5520427	5520489	chromosome_10.f.14830	0	+
chromosome_10	5520569	5520633	chromosome_10.f.14831	0	+
chromosome_10	5521554	5521726	chromosome_10.f.14832	0	+
chromosome_10	5522082	5522145	chromosome_10.f.14833	0	+
chromosome_10	5522520	5522636	chromosome_10.f.14834	0	+
chromosome_10	5522934	5523003	chromosome_10.f.14835	0	+
chromosome_10	5523196	5523267	chromosome_10.f.14836	0	+
chromosome_10	5523412	5523456	chromosome_10.f.14837	0	+
chromosome_10	5523723	5523914	chromosome_10.f.14838	0	+
chromosome_10	5524134	5524288	chromosome_10.f.14839	0	+
chromosome_10	5524607	5524708	chromosome_10.f.14840	0	+
chromosome_10	5524893	5525026	chromosome_10.f.14841	0	+
chromosome_10	5525314	5525399	chromosome_10.f.14842	0	+
chromosome_10	5525737	5525857	chromosome_10.f.14843	0	+
chromosome_10	5526070	5526159	chromosome_10.f.14844	0	+
chromosome_10	5526269	5526320	chromosome_10.f.14845	0	+
chromosome_10	5526519	5526604	chromosome_10.f.14846	0	+
chromosome_10	5526921	5527033	chromosome_10.f.14847	0	+
chromosome_10	5527248	5527344	chromosome_10.f.14848	0	+
chromosome_10	5527477	5527524	chromosome_10.f.14849	0	+
chromosome_10	5527671	5527764	chromosome_10.f.14850	0	+
chromosome_10	5527823	5528075	chromosome_10.f.14851	0	+
chromosome_10	5528335	5528442	chromosome_10.f.14852	0	+
chromosome_10	5528496	5528541	chromosome_10.f.14853	0	+
chromosome_10	5528668	5528717	chromosome_10.f.14854	0	+
chromosome_10	5528760	5528973	chromosome_10.f.14855	0	+
chromosome_10	5529101	5529120	chromosome_10.f.14856	0	+
chromosome_10	5529608	5529781	chromosome_10.f.14857	0	+
chromosome_10	5530863	5530932	chromosome_10.f.14858	0	+
chromosome_10	5530943	5531005	chromosome_10.f.14859	0	+
chromosome_10	5531230	5531302	chromosome_10.f.14860	0	+
chromosome_10	5531312	5531334	chromosome_10.f.14861	0	+
chromosome_10	5531535	5531637	chromosome_10.f.14862	0	+
chromosome_10	5531698	5531763	chromosome_10.f.14863	0	+
chromosome_10	5531775	5531828	chromosome_10.f.14864	0	+
chromosome_10	5532062	5532195	chromosome_10.f.14865	0	+
chromosome_10	5532387	5532458	chromosome_10.f.14866	0	+
chromosome_10	5532533	5532633	chromosome_10.f.14867	0	+
chromosome_10	5532675	5532706	chromosome_10.f.14868	0	+
chromosome_10	5532882	5533067	chromosome_10.f.14869	0	+
chromosome_10	5533114	5533247	chromosome_10.f.14870	0	+
chromosome_10	5533285	5533363	chromosome_10.f.14871	0	+
chromosome_10	5533763	5533875	chromosome_10.f.14872	0	+
chromosome_10	5533929	5533976	chromosome_10.f.14873	0	+
chromosome_10	5534113	5534117	chromosome_10.f.14874	0	+
chromosome_10	5534302	5534423	chromosome_10.f.14875	0	+
chromosome_10	5534536	5534558	chromosome_10.f.14876	0	+
chromosome_10	5534579	5534603	chromosome_10.f.14877	0	+
chromosome_10	5534643	5534655	chromosome_10.f.14878	0	+
chromosome_10	5534673	5534700	chromosome_10.f.14879	0	+
chromosome_10	5534974	5535156	chromosome_10.f.14880	0	+
chromosome_10	5535410	5535476	chromosome_10.f.14881	0	+
chromosome_10	5535485	5535505	chromosome_10.f.14882	0	+
chromosome_10	5535728	5535771	chromosome_10.f.14883	0	+
chromosome_10	5536366	5536406	chromosome_10.f.14884	0	+
chromosome_10	5536417	5536443	chromosome_10.f.14885	0	+
chromosome_10	5536562	5536570	chromosome_10.f.14886	0	+
chromosome_10	5536923	5536939	chromosome_10.f.14887	0	+
chromosome_10	5536985	5537677	chromosome_10.f.14888	0	+
chromosome_10	5537943	5537957	chromosome_10.f.14889	0	+
chromosome_10	5538004	5538046	chromosome_10.f.14890	0	+
chromosome_10	5538273	5538350	chromosome_10.f.14891	0	+
chromosome_10	5538613	5538676	chromosome_10.f.14892	0	+
chromosome_10	5538849	5539014	chromosome_10.f.14893	0	+
chromosome_10	5539264	5539892	chromosome_10.f.14894	0	+
chromosome_10	5540186	5540278	chromosome_10.f.14895	0	+
chromosome_10	5540550	5540673	chromosome_10.f.14896	0	+
chromosome_10	5540841	5540932	chromosome_10.f.14897	0	+
chromosome_10	5540940	5540996	chromosome_10.f.14898	0	+
chromosome_10	5541286	5541452	chromosome_10.f.14899	0	+
chromosome_10	5541730	5541949	chromosome_10.f.14900	0	+
chromosome_10	5541980	5542085	chromosome_10.f.14901	0	+
chromosome_10	5542124	5542204	chromosome_10.f.14902	0	+
chromosome_10	5542587	5542745	chromosome_10.f.14903	0	+
chromosome_10	5542833	5542875	chromosome_10.f.14904	0	+
chromosome_10	5543052	5543249	chromosome_10.f.14905	0	+
chromosome_10	5543782	5544018	chromosome_10.f.14906	0	+
chromosome_10	5544103	5544117	chromosome_10.f.14907	0	+
chromosome_10	5544142	5544343	chromosome_10.f.14908	0	+
chromosome_10	5544546	5544702	chromosome_10.f.14909	0	+
chromosome_10	5544732	5545022	chromosome_10.f.14910	0	+
chromosome_10	5546595	5546752	chromosome_10.f.14911	0	+
chromosome_10	5546850	5546898	chromosome_10.f.14912	0	+
chromosome_10	5547110	5547249	chromosome_10.f.14913	0	+
chromosome_10	5547403	5547462	chromosome_10.f.14914	0	+
chromosome_10	5547659	5547728	chromosome_10.f.14915	0	+
chromosome_10	5548144	5548177	chromosome_10.f.14916	0	+
chromosome_10	5548205	5548214	chromosome_10.f.14917	0	+
chromosome_10	5548229	5548302	chromosome_10.f.14918	0	+
chromosome_10	5548374	5548463	chromosome_10.f.14919	0	+
chromosome_10	5548503	5548637	chromosome_10.f.14920	0	+
chromosome_10	5548902	5549045	chromosome_10.f.14921	0	+
chromosome_10	5549120	5549179	chromosome_10.f.14922	0	+
chromosome_10	5549497	5549685	chromosome_10.f.14923	0	+
chromosome_10	5550229	5550381	chromosome_10.f.14924	0	+
chromosome_10	5550649	5550998	chromosome_10.f.14925	0	+
chromosome_10	5551024	5551080	chromosome_10.f.14926	0	+
chromosome_10	5551410	5551524	chromosome_10.f.14927	0	+
chromosome_10	5551745	5551800	chromosome_10.f.14928	0	+
chromosome_10	5551814	5551828	chromosome_10.f.14929	0	+
chromosome_10	5551838	5551852	chromosome_10.f.14930	0	+
chromosome_10	5551874	5551896	chromosome_10.f.14931	0	+
chromosome_10	5552183	5552289	chromosome_10.f.14932	0	+
chromosome_10	5552300	5552361	chromosome_10.f.14933	0	+
chromosome_10	5552400	5552431	chromosome_10.f.14934	0	+
chromosome_10	5552462	5552614	chromosome_10.f.14935	0	+
chromosome_10	5552699	5552733	chromosome_10.f.14936	0	+
chromosome_10	5552831	5552856	chromosome_10.f.14937	0	+
chromosome_10	5552918	5553332	chromosome_10.f.14938	0	+
chromosome_10	5553365	5553483	chromosome_10.f.14939	0	+
chromosome_10	5553665	5553751	chromosome_10.f.14940	0	+
chromosome_10	5553778	5553964	chromosome_10.f.14941	0	+
chromosome_10	5554190	5554524	chromosome_10.f.14942	0	+
chromosome_10	5554555	5554597	chromosome_10.f.14943	0	+
chromosome_10	5554607	5554711	chromosome_10.f.14944	0	+
chromosome_10	5554843	5554957	chromosome_10.f.14945	0	+
chromosome_10	5555199	5555605	chromosome_10.f.14946	0	+
chromosome_10	5555629	5555726	chromosome_10.f.14947	0	+
chromosome_10	5555734	5555770	chromosome_10.f.14948	0	+
chromosome_10	5555833	5555958	chromosome_10.f.14949	0	+
chromosome_10	5555967	5556414	chromosome_10.f.14950	0	+
chromosome_10	5556545	5556870	chromosome_10.f.14951	0	+
chromosome_10	5556882	5556917	chromosome_10.f.14952	0	+
chromosome_10	5556961	5557106	chromosome_10.f.14953	0	+
chromosome_10	5557359	5557520	chromosome_10.f.14954	0	+
chromosome_10	5557593	5557970	chromosome_10.f.14955	0	+
chromosome_10	5557980	5558083	chromosome_10.f.14956	0	+
chromosome_10	5558102	5558182	chromosome_10.f.14957	0	+
chromosome_10	5558258	5558575	chromosome_10.f.14958	0	+
chromosome_10	5558723	5559082	chromosome_10.f.14959	0	+
chromosome_10	5559104	5559216	chromosome_10.f.14960	0	+
chromosome_10	5559237	5559551	chromosome_10.f.14961	0	+
chromosome_10	5559724	5559823	chromosome_10.f.14962	0	+
chromosome_10	5559838	5559962	chromosome_10.f.14963	0	+
chromosome_10	5560117	5560494	chromosome_10.f.14964	0	+
chromosome_10	5560715	5561154	chromosome_10.f.14965	0	+
chromosome_10	5561186	5561394	chromosome_10.f.14966	0	+
chromosome_10	5561425	5561520	chromosome_10.f.14967	0	+
chromosome_10	5562560	5562679	chromosome_10.f.14968	0	+
chromosome_10	5562701	5562853	chromosome_10.f.14969	0	+
chromosome_10	5562946	5563154	chromosome_10.f.14970	0	+
chromosome_10	5563353	5563554	chromosome_10.f.14971	0	+
chromosome_10	5563644	5563827	chromosome_10.f.14972	0	+
chromosome_10	5564036	5564348	chromosome_10.f.14973	0	+
chromosome_10	5564460	5564616	chromosome_10.f.14974	0	+
chromosome_10	5564721	5564880	chromosome_10.f.14975	0	+
chromosome_10	5565001	5565056	chromosome_10.f.14976	0	+
chromosome_10	5567109	5567191	chromosome_10.f.14977	0	+
chromosome_10	5567269	5567326	chromosome_10.f.14978	0	+
chromosome_10	5567551	5567579	chromosome_10.f.14979	0	+
chromosome_10	5567584	5567777	chromosome_10.f.14980	0	+
chromosome_10	5568101	5568163	chromosome_10.f.14981	0	+
chromosome_10	5568188	5568237	chromosome_10.f.14982	0	+
chromosome_10	5569116	5569233	chromosome_10.f.14983	0	+
chromosome_10	5569326	5569475	chromosome_10.f.14984	0	+
chromosome_10	5569877	5570068	chromosome_10.f.14985	0	+
chromosome_10	5570255	5570385	chromosome_10.f.14986	0	+
chromosome_10	5570782	5570870	chromosome_10.f.14987	0	+
chromosome_10	5571243	5571466	chromosome_10.f.14988	0	+
chromosome_10	5571585	5571652	chromosome_10.f.14989	0	+
chromosome_10	5572105	5572182	chromosome_10.f.14990	0	+
chromosome_10	5572403	5572590	chromosome_10.f.14991	0	+
chromosome_10	5572603	5572783	chromosome_10.f.14992	0	+
chromosome_10	5572833	5572883	chromosome_10.f.14993	0	+
chromosome_10	5573036	5573180	chromosome_10.f.14994	0	+
chromosome_10	5573306	5573385	chromosome_10.f.14995	0	+
chromosome_10	5573407	5573415	chromosome_10.f.14996	0	+
chromosome_10	5573835	5573874	chromosome_10.f.14997	0	+
chromosome_10	5574243	5574259	chromosome_10.f.14998	0	+
chromosome_10	5574874	5574921	chromosome_10.f.14999	0	+
chromosome_10	5574927	5574969	chromosome_10.f.15000	0	+
chromosome_10	5575044	5575085	chromosome_10.f.15001	0	+
chromosome_10	5575089	5575156	chromosome_10.f.15002	0	+
chromosome_10	5575172	5575242	chromosome_10.f.15003	0	+
chromosome_10	5575407	5575538	chromosome_10.f.15004	0	+
chromosome_10	5575737	5575815	chromosome_10.f.15005	0	+
chromosome_10	5576122	5576247	chromosome_10.f.15006	0	+
chromosome_10	5576471	5576590	chromosome_10.f.15007	0	+
chromosome_10	5576922	5576969	chromosome_10.f.15008	0	+
chromosome_10	5577830	5577930	chromosome_10.f.15009	0	+
chromosome_10	5578117	5578151	chromosome_10.f.15010	0	+
chromosome_10	5578199	5578256	chromosome_10.f.15011	0	+
chromosome_10	5578340	5578467	chromosome_10.f.15012	0	+
chromosome_10	5578822	5578960	chromosome_10.f.15013	0	+
chromosome_10	5579293	5579530	chromosome_10.f.15014	0	+
chromosome_10	5579547	5579645	chromosome_10.f.15015	0	+
chromosome_10	5580084	5580138	chromosome_10.f.15016	0	+
chromosome_10	5580487	5580528	chromosome_10.f.15017	0	+
chromosome_10	5580535	5580582	chromosome_10.f.15018	0	+
chromosome_10	5580969	5581215	chromosome_10.f.15019	0	+
chromosome_10	5581254	5581335	chromosome_10.f.15020	0	+
chromosome_10	5581561	5581642	chromosome_10.f.15021	0	+
chromosome_10	5581841	5581846	chromosome_10.f.15022	0	+
chromosome_10	5582069	5582148	chromosome_10.f.15023	0	+
chromosome_10	5582155	5582198	chromosome_10.f.15024	0	+
chromosome_10	5582414	5582568	chromosome_10.f.15025	0	+
chromosome_10	5583141	5583204	chromosome_10.f.15026	0	+
chromosome_10	5583617	5583711	chromosome_10.f.15027	0	+
chromosome_10	5584036	5584054	chromosome_10.f.15028	0	+
chromosome_10	5584064	5584263	chromosome_10.f.15029	0	+
chromosome_10	5584267	5584399	chromosome_10.f.15030	0	+
chromosome_10	5584415	5584479	chromosome_10.f.15031	0	+
chromosome_10	5584640	5584667	chromosome_10.f.15032	0	+
chromosome_10	5584684	5584798	chromosome_10.f.15033	0	+
chromosome_10	5584807	5584825	chromosome_10.f.15034	0	+
chromosome_10	5584917	5585021	chromosome_10.f.15035	0	+
chromosome_10	5585316	5585373	chromosome_10.f.15036	0	+
chromosome_10	5585880	5585893	chromosome_10.f.15037	0	+
chromosome_10	5585986	5586102	chromosome_10.f.15038	0	+
chromosome_10	5586107	5586141	chromosome_10.f.15039	0	+
chromosome_10	5586151	5586244	chromosome_10.f.15040	0	+
chromosome_10	5586763	5586810	chromosome_10.f.15041	0	+
chromosome_10	5587227	5587328	chromosome_10.f.15042	0	+
chromosome_10	5587606	5587705	chromosome_10.f.15043	0	+
chromosome_10	5587819	5587865	chromosome_10.f.15044	0	+
chromosome_10	5588014	5588221	chromosome_10.f.15045	0	+
chromosome_10	5588740	5588788	chromosome_10.f.15046	0	+
chromosome_10	5589056	5589149	chromosome_10.f.15047	0	+
chromosome_10	5590385	5590493	chromosome_10.f.15048	0	+
chromosome_10	5590825	5590947	chromosome_10.f.15049	0	+
chromosome_10	5591160	5591375	chromosome_10.f.15050	0	+
chromosome_10	5591384	5591442	chromosome_10.f.15051	0	+
chromosome_10	5591462	5591506	chromosome_10.f.15052	0	+
chromosome_10	5591539	5591663	chromosome_10.f.15053	0	+
chromosome_10	5592287	5592483	chromosome_10.f.15054	0	+
chromosome_10	5592536	5592664	chromosome_10.f.15055	0	+
chromosome_10	5592671	5592919	chromosome_10.f.15056	0	+
chromosome_10	5593152	5593576	chromosome_10.f.15057	0	+
chromosome_10	5593985	5594123	chromosome_10.f.15058	0	+
chromosome_10	5594315	5594578	chromosome_10.f.15059	0	+
chromosome_10	5594888	5594951	chromosome_10.f.15060	0	+
chromosome_10	5594971	5594999	chromosome_10.f.15061	0	+
chromosome_10	5595433	5595528	chromosome_10.f.15062	0	+
chromosome_10	5595728	5595914	chromosome_10.f.15063	0	+
chromosome_10	5595983	5596290	chromosome_10.f.15064	0	+
chromosome_10	5597049	5597283	chromosome_10.f.15065	0	+
chromosome_10	5597714	5597750	chromosome_10.f.15066	0	+
chromosome_10	5597809	5597844	chromosome_10.f.15067	0	+
chromosome_10	5597921	5598002	chromosome_10.f.15068	0	+
chromosome_10	5598208	5598235	chromosome_10.f.15069	0	+
chromosome_10	5598242	5598788	chromosome_10.f.15070	0	+
chromosome_10	5598921	5599036	chromosome_10.f.15071	0	+
chromosome_10	5599237	5599429	chromosome_10.f.15072	0	+
chromosome_10	5599580	5599712	chromosome_10.f.15073	0	+
chromosome_10	5600006	5600129	chromosome_10.f.15074	0	+
chromosome_10	5600135	5600239	chromosome_10.f.15075	0	+
chromosome_10	5600314	5600352	chromosome_10.f.15076	0	+
chromosome_10	5600432	5600510	chromosome_10.f.15077	0	+
chromosome_10	5600696	5600818	chromosome_10.f.15078	0	+
chromosome_10	5600855	5601225	chromosome_10.f.15079	0	+
chromosome_10	5601324	5601405	chromosome_10.f.15080	0	+
chromosome_10	5601427	5601633	chromosome_10.f.15081	0	+
chromosome_10	5601676	5601780	chromosome_10.f.15082	0	+
chromosome_10	5601799	5602346	chromosome_10.f.15083	0	+
chromosome_10	5602861	5602884	chromosome_10.f.15084	0	+
chromosome_10	5602894	5603256	chromosome_10.f.15085	0	+
chromosome_10	5603278	5603414	chromosome_10.f.15086	0	+
chromosome_10	5603877	5603999	chromosome_10.f.15087	0	+
chromosome_10	5604135	5604144	chromosome_10.f.15088	0	+
chromosome_10	5604358	5604397	chromosome_10.f.15089	0	+
chromosome_10	5604416	5604617	chromosome_10.f.15090	0	+
chromosome_10	5604753	5604971	chromosome_10.f.15091	0	+
chromosome_10	5605110	5605190	chromosome_10.f.15092	0	+
chromosome_10	5605222	5605300	chromosome_10.f.15093	0	+
chromosome_10	5605538	5605679	chromosome_10.f.15094	0	+
chromosome_10	5605789	5605853	chromosome_10.f.15095	0	+
chromosome_10	5605891	5605963	chromosome_10.f.15096	0	+
chromosome_10	5606036	5606462	chromosome_10.f.15097	0	+
chromosome_10	5606833	5606956	chromosome_10.f.15098	0	+
chromosome_10	5607271	5607418	chromosome_10.f.15099	0	+
chromosome_10	5607856	5607943	chromosome_10.f.15100	0	+
chromosome_10	5608312	5608542	chromosome_10.f.15101	0	+
chromosome_10	5608684	5608798	chromosome_10.f.15102	0	+
chromosome_10	5608921	5609130	chromosome_10.f.15103	0	+
chromosome_10	5609197	5609313	chromosome_10.f.15104	0	+
chromosome_10	5609527	5609723	chromosome_10.f.15105	0	+
chromosome_10	5609842	5609882	chromosome_10.f.15106	0	+
chromosome_10	5610046	5610087	chromosome_10.f.15107	0	+
chromosome_10	5610115	5610336	chromosome_10.f.15108	0	+
chromosome_10	5610713	5610745	chromosome_10.f.15109	0	+
chromosome_10	5610978	5611042	chromosome_10.f.15110	0	+
chromosome_10	5611146	5611194	chromosome_10.f.15111	0	+
chromosome_10	5611305	5611449	chromosome_10.f.15112	0	+
chromosome_10	5611596	5611947	chromosome_10.f.15113	0	+
chromosome_10	5612372	5612563	chromosome_10.f.15114	0	+
chromosome_10	5612597	5612804	chromosome_10.f.15115	0	+
chromosome_10	5612935	5613008	chromosome_10.f.15116	0	+
chromosome_10	5613051	5613146	chromosome_10.f.15117	0	+
chromosome_10	5613177	5613203	chromosome_10.f.15118	0	+
chromosome_10	5613754	5613957	chromosome_10.f.15119	0	+
chromosome_10	5614129	5614293	chromosome_10.f.15120	0	+
chromosome_10	5614537	5614682	chromosome_10.f.15121	0	+
chromosome_10	5614760	5614815	chromosome_10.f.15122	0	+
chromosome_10	5614942	5615408	chromosome_10.f.15123	0	+
chromosome_10	5615897	5616010	chromosome_10.f.15124	0	+
chromosome_10	5616456	5616605	chromosome_10.f.15125	0	+
chromosome_10	5616760	5616820	chromosome_10.f.15126	0	+
chromosome_10	5617143	5617255	chromosome_10.f.15127	0	+
chromosome_10	5617441	5617600	chromosome_10.f.15128	0	+
chromosome_10	5617844	5618076	chromosome_10.f.15129	0	+
chromosome_10	5618293	5618451	chromosome_10.f.15130	0	+
chromosome_10	5619263	5619350	chromosome_10.f.15131	0	+
chromosome_10	5620233	5620263	chromosome_10.f.15132	0	+
chromosome_10	5620469	5620653	chromosome_10.f.15133	0	+
chromosome_10	5620927	5621223	chromosome_10.f.15134	0	+
chromosome_10	5621492	5621963	chromosome_10.f.15135	0	+
chromosome_10	5621987	5622047	chromosome_10.f.15136	0	+
chromosome_10	5622094	5622107	chromosome_10.f.15137	0	+
chromosome_10	5622230	5622302	chromosome_10.f.15138	0	+
chromosome_10	5622542	5622590	chromosome_10.f.15139	0	+
chromosome_10	5622902	5622942	chromosome_10.f.15140	0	+
chromosome_10	5622951	5622974	chromosome_10.f.15141	0	+
chromosome_10	5623203	5623356	chromosome_10.f.15142	0	+
chromosome_10	5623604	5623660	chromosome_10.f.15143	0	+
chromosome_10	5623757	5624007	chromosome_10.f.15144	0	+
chromosome_10	5624387	5624477	chromosome_10.f.15145	0	+
chromosome_10	5624486	5624617	chromosome_10.f.15146	0	+
chromosome_10	5624774	5625367	chromosome_10.f.15147	0	+
chromosome_10	5625373	5625402	chromosome_10.f.15148	0	+
chromosome_10	5625417	5625429	chromosome_10.f.15149	0	+
chromosome_10	5625449	5625519	chromosome_10.f.15150	0	+
chromosome_10	5625577	5625867	chromosome_10.f.15151	0	+
chromosome_10	5626107	5626187	chromosome_10.f.15152	0	+
chromosome_10	5626329	5626435	chromosome_10.f.15153	0	+
chromosome_10	5626580	5626675	chromosome_10.f.15154	0	+
chromosome_10	5626793	5626852	chromosome_10.f.15155	0	+
chromosome_10	5627669	5627707	chromosome_10.f.15156	0	+
chromosome_10	5627860	5628022	chromosome_10.f.15157	0	+
chromosome_10	5628254	5628334	chromosome_10.f.15158	0	+
chromosome_10	5628698	5628760	chromosome_10.f.15159	0	+
chromosome_10	5628844	5628960	chromosome_10.f.15160	0	+
chromosome_10	5629226	5629329	chromosome_10.f.15161	0	+
chromosome_10	5629523	5629639	chromosome_10.f.15162	0	+
chromosome_10	5629931	5630580	chromosome_10.f.15163	0	+
chromosome_10	5630739	5630835	chromosome_10.f.15164	0	+
chromosome_10	5631164	5631229	chromosome_10.f.15165	0	+
chromosome_10	5632627	5632701	chromosome_10.f.15166	0	+
chromosome_10	5632712	5632740	chromosome_10.f.15167	0	+
chromosome_10	5632909	5633105	chromosome_10.f.15168	0	+
chromosome_10	5633354	5633406	chromosome_10.f.15169	0	+
chromosome_10	5633624	5633657	chromosome_10.f.15170	0	+
chromosome_10	5633812	5633914	chromosome_10.f.15171	0	+
chromosome_10	5634765	5634797	chromosome_10.f.15172	0	+
chromosome_10	5634813	5635003	chromosome_10.f.15173	0	+
chromosome_10	5635336	5635501	chromosome_10.f.15174	0	+
chromosome_10	5635515	5635564	chromosome_10.f.15175	0	+
chromosome_10	5635624	5635769	chromosome_10.f.15176	0	+
chromosome_10	5635809	5635980	chromosome_10.f.15177	0	+
chromosome_10	5636008	5636117	chromosome_10.f.15178	0	+
chromosome_10	5636129	5636170	chromosome_10.f.15179	0	+
chromosome_10	5636433	5636481	chromosome_10.f.15180	0	+
chromosome_10	5636667	5636702	chromosome_10.f.15181	0	+
chromosome_10	5636740	5636798	chromosome_10.f.15182	0	+
chromosome_10	5637129	5637301	chromosome_10.f.15183	0	+
chromosome_10	5637778	5638024	chromosome_10.f.15184	0	+
chromosome_10	5638036	5638167	chromosome_10.f.15185	0	+
chromosome_10	5638285	5638513	chromosome_10.f.15186	0	+
chromosome_10	5638540	5638547	chromosome_10.f.15187	0	+
chromosome_10	5638833	5638907	chromosome_10.f.15188	0	+
chromosome_10	5638920	5638958	chromosome_10.f.15189	0	+
chromosome_10	5638963	5639043	chromosome_10.f.15190	0	+
chromosome_10	5639066	5639230	chromosome_10.f.15191	0	+
chromosome_10	5639314	5639486	chromosome_10.f.15192	0	+
chromosome_10	5639522	5639562	chromosome_10.f.15193	0	+
chromosome_10	5640628	5640661	chromosome_10.f.15194	0	+
chromosome_10	5640880	5640971	chromosome_10.f.15195	0	+
chromosome_10	5641055	5641117	chromosome_10.f.15196	0	+
chromosome_10	5641864	5642474	chromosome_10.f.15197	0	+
chromosome_10	5643003	5643122	chromosome_10.f.15198	0	+
chromosome_10	5643348	5643451	chromosome_10.f.15199	0	+
chromosome_10	5643717	5643789	chromosome_10.f.15200	0	+
chromosome_10	5643845	5643868	chromosome_10.f.15201	0	+
chromosome_10	5644179	5644444	chromosome_10.f.15202	0	+
chromosome_10	5644500	5644835	chromosome_10.f.15203	0	+
chromosome_10	5645080	5645112	chromosome_10.f.15204	0	+
chromosome_10	5645161	5645219	chromosome_10.f.15205	0	+
chromosome_10	5645709	5645753	chromosome_10.f.15206	0	+
chromosome_10	5645775	5645813	chromosome_10.f.15207	0	+
chromosome_10	5647700	5647769	chromosome_10.f.15208	0	+
chromosome_10	5648067	5648203	chromosome_10.f.15209	0	+
chromosome_10	5650058	5650155	chromosome_10.f.15210	0	+
chromosome_10	5651476	5651546	chromosome_10.f.15211	0	+
chromosome_10	5651565	5651611	chromosome_10.f.15212	0	+
chromosome_10	5651619	5651636	chromosome_10.f.15213	0	+
chromosome_10	5651713	5651885	chromosome_10.f.15214	0	+
chromosome_10	5651915	5652086	chromosome_10.f.15215	0	+
chromosome_10	5652755	5652842	chromosome_10.f.15216	0	+
chromosome_10	5652927	5653223	chromosome_10.f.15217	0	+
chromosome_10	5653518	5654162	chromosome_10.f.15218	0	+
chromosome_10	5654222	5654993	chromosome_10.f.15219	0	+
chromosome_10	5655674	5655692	chromosome_10.f.15220	0	+
chromosome_10	5655712	5655793	chromosome_10.f.15221	0	+
chromosome_10	5655865	5656253	chromosome_10.f.15222	0	+
chromosome_10	5656315	5656373	chromosome_10.f.15223	0	+
chromosome_10	5656428	5656513	chromosome_10.f.15224	0	+
chromosome_10	5656530	5656695	chromosome_10.f.15225	0	+
chromosome_10	5657620	5657693	chromosome_10.f.15226	0	+
chromosome_10	5657906	5657986	chromosome_10.f.15227	0	+
chromosome_10	5657997	5658018	chromosome_10.f.15228	0	+
chromosome_10	5658070	5658107	chromosome_10.f.15229	0	+
chromosome_10	5658121	5658380	chromosome_10.f.15230	0	+
chromosome_10	5658392	5658429	chromosome_10.f.15231	0	+
chromosome_10	5658443	5658466	chromosome_10.f.15232	0	+
chromosome_10	5658593	5658712	chromosome_10.f.15233	0	+
chromosome_10	5659297	5659332	chromosome_10.f.15234	0	+
chromosome_10	5659435	5659494	chromosome_10.f.15235	0	+
chromosome_10	5659909	5660402	chromosome_10.f.15236	0	+
chromosome_10	5660638	5660756	chromosome_10.f.15237	0	+
chromosome_10	5661066	5661259	chromosome_10.f.15238	0	+
chromosome_10	5661791	5661964	chromosome_10.f.15239	0	+
chromosome_10	5662067	5662655	chromosome_10.f.15240	0	+
chromosome_10	5663304	5663411	chromosome_10.f.15241	0	+
chromosome_10	5663971	5664021	chromosome_10.f.15242	0	+
chromosome_10	5664947	5665084	chromosome_10.f.15243	0	+
chromosome_10	5665238	5665608	chromosome_10.f.15244	0	+
chromosome_10	5665697	5665720	chromosome_10.f.15245	0	+
chromosome_10	5665748	5665813	chromosome_10.f.15246	0	+
chromosome_10	5666209	5666283	chromosome_10.f.15247	0	+
chromosome_10	5666719	5667168	chromosome_10.f.15248	0	+
chromosome_10	5667264	5667346	chromosome_10.f.15249	0	+
chromosome_10	5667575	5667584	chromosome_10.f.15250	0	+
chromosome_10	5667594	5667689	chromosome_10.f.15251	0	+
chromosome_10	5668105	5668317	chromosome_10.f.15252	0	+
chromosome_10	5668552	5668968	chromosome_10.f.15253	0	+
chromosome_10	5669197	5669204	chromosome_10.f.15254	0	+
chromosome_10	5669419	5669681	chromosome_10.f.15255	0	+
chromosome_10	5669711	5669757	chromosome_10.f.15256	0	+
chromosome_10	5669844	5669919	chromosome_10.f.15257	0	+
chromosome_10	5670156	5670463	chromosome_10.f.15258	0	+
chromosome_10	5670580	5670669	chromosome_10.f.15259	0	+
chromosome_10	5670694	5670813	chromosome_10.f.15260	0	+
chromosome_10	5670854	5670945	chromosome_10.f.15261	0	+
chromosome_10	5671129	5671398	chromosome_10.f.15262	0	+
chromosome_10	5671413	5671477	chromosome_10.f.15263	0	+
chromosome_10	5671481	5671546	chromosome_10.f.15264	0	+
chromosome_10	5671864	5671880	chromosome_10.f.15265	0	+
chromosome_10	5671973	5672055	chromosome_10.f.15266	0	+
chromosome_10	5672509	5672574	chromosome_10.f.15267	0	+
chromosome_10	5672581	5672661	chromosome_10.f.15268	0	+
chromosome_10	5672677	5672954	chromosome_10.f.15269	0	+
chromosome_10	5673177	5673252	chromosome_10.f.15270	0	+
chromosome_10	5673320	5673378	chromosome_10.f.15271	0	+
chromosome_10	5673400	5673418	chromosome_10.f.15272	0	+
chromosome_10	5675131	5676186	chromosome_10.f.15273	0	+
chromosome_10	5676203	5676559	chromosome_10.f.15274	0	+
chromosome_10	5679670	5679682	chromosome_10.f.15275	0	+
chromosome_10	5684042	5684106	chromosome_10.f.15276	0	+
chromosome_10	5684114	5684179	chromosome_10.f.15277	0	+
chromosome_10	5684444	5684528	chromosome_10.f.15278	0	+
chromosome_10	5684538	5685092	chromosome_10.f.15279	0	+
chromosome_10	5685531	5686075	chromosome_10.f.15280	0	+
chromosome_10	5686650	5686707	chromosome_10.f.15281	0	+
chromosome_10	5686711	5686716	chromosome_10.f.15282	0	+
chromosome_10	5686726	5687445	chromosome_10.f.15283	0	+
chromosome_10	5687914	5688151	chromosome_10.f.15284	0	+
chromosome_10	5688315	5688415	chromosome_10.f.15285	0	+
chromosome_10	5688680	5688723	chromosome_10.f.15286	0	+
chromosome_10	5688974	5689129	chromosome_10.f.15287	0	+
chromosome_10	5689150	5689254	chromosome_10.f.15288	0	+
chromosome_10	5689480	5689516	chromosome_10.f.15289	0	+
chromosome_10	5689534	5689662	chromosome_10.f.15290	0	+
chromosome_10	5689767	5689792	chromosome_10.f.15291	0	+
chromosome_10	5689805	5689828	chromosome_10.f.15292	0	+
chromosome_10	5690082	5690201	chromosome_10.f.15293	0	+
chromosome_10	5690395	5690564	chromosome_10.f.15294	0	+
chromosome_10	5690792	5690828	chromosome_10.f.15295	0	+
chromosome_10	5690834	5691089	chromosome_10.f.15296	0	+
chromosome_10	5691212	5691274	chromosome_10.f.15297	0	+
chromosome_10	5691633	5691641	chromosome_10.f.15298	0	+
chromosome_10	5691651	5691671	chromosome_10.f.15299	0	+
chromosome_10	5691677	5691731	chromosome_10.f.15300	0	+
chromosome_10	5691741	5691845	chromosome_10.f.15301	0	+
chromosome_10	5692599	5692673	chromosome_10.f.15302	0	+
chromosome_10	5692759	5692776	chromosome_10.f.15303	0	+
chromosome_10	5692816	5692912	chromosome_10.f.15304	0	+
chromosome_10	5693126	5693288	chromosome_10.f.15305	0	+
chromosome_10	5693975	5694394	chromosome_10.f.15306	0	+
chromosome_10	5694824	5694943	chromosome_10.f.15307	0	+
chromosome_10	5695036	5695050	chromosome_10.f.15308	0	+
chromosome_10	5695077	5695192	chromosome_10.f.15309	0	+
chromosome_10	5695369	5695430	chromosome_10.f.15310	0	+
chromosome_10	5695643	5695717	chromosome_10.f.15311	0	+
chromosome_10	5696081	5696160	chromosome_10.f.15312	0	+
chromosome_10	5696576	5696679	chromosome_10.f.15313	0	+
chromosome_10	5696879	5696965	chromosome_10.f.15314	0	+
chromosome_10	5697269	5697415	chromosome_10.f.15315	0	+
chromosome_10	5697664	5697820	chromosome_10.f.15316	0	+
chromosome_10	5698075	5698585	chromosome_10.f.15317	0	+
chromosome_10	5705575	5705722	chromosome_10.f.15318	0	+
chromosome_10	5706411	5708305	chromosome_10.f.15319	0	+
chromosome_10	5708437	5708705	chromosome_10.f.15320	0	+
chromosome_10	5708837	5710026	chromosome_10.f.15321	0	+
chromosome_10	5710631	5710984	chromosome_10.f.15322	0	+
chromosome_10	5714945	5717119	chromosome_10.f.15323	0	+
chromosome_10	5717251	5718975	chromosome_10.f.15324	0	+
chromosome_10	5719498	5719644	chromosome_10.f.15325	0	+
chromosome_10	5719940	5720068	chromosome_10.f.15326	0	+
chromosome_10	5722375	5722756	chromosome_10.f.15327	0	+
chromosome_10	5731229	5731499	chromosome_10.f.15328	0	+
chromosome_10	5731571	5731610	chromosome_10.f.15329	0	+
chromosome_10	5731722	5731762	chromosome_10.f.15330	0	+
chromosome_10	5731783	5731907	chromosome_10.f.15331	0	+
chromosome_10	5732069	5732102	chromosome_10.f.15332	0	+
chromosome_10	5732158	5732409	chromosome_10.f.15333	0	+
chromosome_10	5732745	5732859	chromosome_10.f.15334	0	+
chromosome_10	5732865	5732983	chromosome_10.f.15335	0	+
chromosome_10	5732988	5733012	chromosome_10.f.15336	0	+
chromosome_10	5733262	5733460	chromosome_10.f.15337	0	+
chromosome_10	5733542	5733672	chromosome_10.f.15338	0	+
chromosome_10	5733684	5733697	chromosome_10.f.15339	0	+
chromosome_10	5733746	5733933	chromosome_10.f.15340	0	+
chromosome_10	5733960	5734040	chromosome_10.f.15341	0	+
chromosome_10	5734088	5734399	chromosome_10.f.15342	0	+
chromosome_10	5734443	5734546	chromosome_10.f.15343	0	+
chromosome_10	5734574	5734645	chromosome_10.f.15344	0	+
chromosome_10	5734650	5734707	chromosome_10.f.15345	0	+
chromosome_10	5734749	5734855	chromosome_10.f.15346	0	+
chromosome_10	5734930	5735308	chromosome_10.f.15347	0	+
chromosome_10	5735356	5735377	chromosome_10.f.15348	0	+
chromosome_10	5735393	5735428	chromosome_10.f.15349	0	+
chromosome_10	5735435	5735559	chromosome_10.f.15350	0	+
chromosome_10	5735609	5736058	chromosome_10.f.15351	0	+
chromosome_10	5736409	5736494	chromosome_10.f.15352	0	+
chromosome_10	5736578	5736718	chromosome_10.f.15353	0	+
chromosome_10	5736821	5737015	chromosome_10.f.15354	0	+
chromosome_10	5737150	5737281	chromosome_10.f.15355	0	+
chromosome_10	5737325	5737336	chromosome_10.f.15356	0	+
chromosome_10	5737355	5737471	chromosome_10.f.15357	0	+
chromosome_10	5737575	5737846	chromosome_10.f.15358	0	+
chromosome_10	5738088	5738566	chromosome_10.f.15359	0	+
chromosome_10	5738769	5738950	chromosome_10.f.15360	0	+
chromosome_10	5739129	5739148	chromosome_10.f.15361	0	+
chromosome_10	5739215	5739238	chromosome_10.f.15362	0	+
chromosome_10	5739284	5739453	chromosome_10.f.15363	0	+
chromosome_10	5739689	5740039	chromosome_10.f.15364	0	+
chromosome_10	5740194	5740241	chromosome_10.f.15365	0	+
chromosome_10	5740303	5740602	chromosome_10.f.15366	0	+
chromosome_10	5740871	5740940	chromosome_10.f.15367	0	+
chromosome_10	5740944	5740989	chromosome_10.f.15368	0	+
chromosome_10	5741232	5741346	chromosome_10.f.15369	0	+
chromosome_10	5741362	5741835	chromosome_10.f.15370	0	+
chromosome_10	5741904	5742037	chromosome_10.f.15371	0	+
chromosome_10	5742047	5742069	chromosome_10.f.15372	0	+
chromosome_10	5742395	5742504	chromosome_10.f.15373	0	+
chromosome_10	5742510	5742544	chromosome_10.f.15374	0	+
chromosome_10	5742552	5742606	chromosome_10.f.15375	0	+
chromosome_10	5743063	5743186	chromosome_10.f.15376	0	+
chromosome_10	5743190	5743219	chromosome_10.f.15377	0	+
chromosome_10	5743295	5743457	chromosome_10.f.15378	0	+
chromosome_10	5743463	5743528	chromosome_10.f.15379	0	+
chromosome_10	5743706	5743752	chromosome_10.f.15380	0	+
chromosome_10	5743777	5744116	chromosome_10.f.15381	0	+
chromosome_10	5744185	5744413	chromosome_10.f.15382	0	+
chromosome_10	5744419	5744502	chromosome_10.f.15383	0	+
chromosome_10	5744578	5744589	chromosome_10.f.15384	0	+
chromosome_10	5744611	5744636	chromosome_10.f.15385	0	+
chromosome_10	5744654	5744688	chromosome_10.f.15386	0	+
chromosome_10	5744695	5744898	chromosome_10.f.15387	0	+
chromosome_10	5744909	5745303	chromosome_10.f.15388	0	+
chromosome_10	5745314	5745397	chromosome_10.f.15389	0	+
chromosome_10	5745598	5745714	chromosome_10.f.15390	0	+
chromosome_10	5745815	5746140	chromosome_10.f.15391	0	+
chromosome_10	5746280	5746374	chromosome_10.f.15392	0	+
chromosome_10	5746423	5746686	chromosome_10.f.15393	0	+
chromosome_10	5746761	5746770	chromosome_10.f.15394	0	+
chromosome_10	5746788	5747181	chromosome_10.f.15395	0	+
chromosome_10	5747185	5747211	chromosome_10.f.15396	0	+
chromosome_10	5747215	5747271	chromosome_10.f.15397	0	+
chromosome_10	5747492	5747726	chromosome_10.f.15398	0	+
chromosome_10	5748061	5748280	chromosome_10.f.15399	0	+
chromosome_10	5748461	5748595	chromosome_10.f.15400	0	+
chromosome_10	5748672	5748722	chromosome_10.f.15401	0	+
chromosome_10	5748785	5749287	chromosome_10.f.15402	0	+
chromosome_10	5749320	5749453	chromosome_10.f.15403	0	+
chromosome_10	5749487	5749617	chromosome_10.f.15404	0	+
chromosome_10	5749683	5750006	chromosome_10.f.15405	0	+
chromosome_10	5750033	5750161	chromosome_10.f.15406	0	+
chromosome_10	5750173	5750720	chromosome_10.f.15407	0	+
chromosome_10	5751575	5752346	chromosome_10.f.15408	0	+
chromosome_10	5752373	5752568	chromosome_10.f.15409	0	+
chromosome_10	5752641	5752665	chromosome_10.f.15410	0	+
chromosome_10	5752799	5753174	chromosome_10.f.15411	0	+
chromosome_10	5753606	5753800	chromosome_10.f.15412	0	+
chromosome_10	5753977	5754155	chromosome_10.f.15413	0	+
chromosome_10	5754307	5754646	chromosome_10.f.15414	0	+
chromosome_10	5754851	5755101	chromosome_10.f.15415	0	+
chromosome_10	5755244	5755452	chromosome_10.f.15416	0	+
chromosome_10	5755519	5755754	chromosome_10.f.15417	0	+
chromosome_10	5755766	5755822	chromosome_10.f.15418	0	+
chromosome_10	5755872	5756069	chromosome_10.f.15419	0	+
chromosome_10	5756266	5756334	chromosome_10.f.15420	0	+
chromosome_10	5756563	5757264	chromosome_10.f.15421	0	+
chromosome_10	5757662	5757797	chromosome_10.f.15422	0	+
chromosome_10	5760642	5760884	chromosome_10.f.15423	0	+
chromosome_10	5762262	5762780	chromosome_10.f.15424	0	+
chromosome_10	5762794	5762856	chromosome_10.f.15425	0	+
chromosome_10	5762875	5763187	chromosome_10.f.15426	0	+
chromosome_10	5764521	5764547	chromosome_10.f.15427	0	+
chromosome_10	5764628	5764854	chromosome_10.f.15428	0	+
chromosome_10	5765820	5766455	chromosome_10.f.15429	0	+
chromosome_10	5766619	5766788	chromosome_10.f.15430	0	+
chromosome_10	5767224	5767837	chromosome_10.f.15431	0	+
chromosome_10	5767956	5768031	chromosome_10.f.15432	0	+
chromosome_10	5768953	5769000	chromosome_10.f.15433	0	+
chromosome_10	5769024	5769051	chromosome_10.f.15434	0	+
chromosome_10	5769096	5769411	chromosome_10.f.15435	0	+
chromosome_10	5769526	5769610	chromosome_10.f.15436	0	+
chromosome_10	5769792	5769858	chromosome_10.f.15437	0	+
chromosome_10	5769863	5769973	chromosome_10.f.15438	0	+
chromosome_10	5770270	5770291	chromosome_10.f.15439	0	+
chromosome_10	5770335	5770523	chromosome_10.f.15440	0	+
chromosome_10	5770696	5770888	chromosome_10.f.15441	0	+
chromosome_10	5770985	5771171	chromosome_10.f.15442	0	+
chromosome_10	5771359	5771493	chromosome_10.f.15443	0	+
chromosome_10	5771759	5772177	chromosome_10.f.15444	0	+
chromosome_10	5772354	5772449	chromosome_10.f.15445	0	+
chromosome_10	5772634	5772817	chromosome_10.f.15446	0	+
chromosome_10	5773037	5773199	chromosome_10.f.15447	0	+
chromosome_10	5773587	5773788	chromosome_10.f.15448	0	+
chromosome_10	5774063	5774253	chromosome_10.f.15449	0	+
chromosome_10	5774604	5774685	chromosome_10.f.15450	0	+
chromosome_10	5774692	5774870	chromosome_10.f.15451	0	+
chromosome_10	5776856	5776893	chromosome_10.f.15452	0	+
chromosome_10	5777187	5777254	chromosome_10.f.15453	0	+
chromosome_10	5777440	5777502	chromosome_10.f.15454	0	+
chromosome_10	5777879	5777979	chromosome_10.f.15455	0	+
chromosome_10	5778226	5778760	chromosome_10.f.15456	0	+
chromosome_10	5779123	5779211	chromosome_10.f.15457	0	+
chromosome_10	5779551	5779593	chromosome_10.f.15458	0	+
chromosome_10	5780389	5780496	chromosome_10.f.15459	0	+
chromosome_10	5780690	5780809	chromosome_10.f.15460	0	+
chromosome_10	5781414	5781490	chromosome_10.f.15461	0	+
chromosome_10	5781988	5782080	chromosome_10.f.15462	0	+
chromosome_10	5782142	5782180	chromosome_10.f.15463	0	+
chromosome_10	5782416	5782438	chromosome_10.f.15464	0	+
chromosome_10	5782471	5782584	chromosome_10.f.15465	0	+
chromosome_10	5782942	5783297	chromosome_10.f.15466	0	+
chromosome_10	5783374	5783459	chromosome_10.f.15467	0	+
chromosome_10	5783506	5783556	chromosome_10.f.15468	0	+
chromosome_10	5786298	5786539	chromosome_10.f.15469	0	+
chromosome_10	5786563	5786841	chromosome_10.f.15470	0	+
chromosome_10	5787160	5787268	chromosome_10.f.15471	0	+
chromosome_10	5787466	5787588	chromosome_10.f.15472	0	+
chromosome_10	5787936	5788037	chromosome_10.f.15473	0	+
chromosome_10	5788325	5788536	chromosome_10.f.15474	0	+
chromosome_10	5788582	5789081	chromosome_10.f.15475	0	+
chromosome_10	5789131	5789244	chromosome_10.f.15476	0	+
chromosome_10	5792010	5792033	chromosome_10.f.15477	0	+
chromosome_10	5792350	5792427	chromosome_10.f.15478	0	+
chromosome_10	5792485	5792523	chromosome_10.f.15479	0	+
chromosome_10	5792792	5792867	chromosome_10.f.15480	0	+
chromosome_10	5793169	5793400	chromosome_10.f.15481	0	+
chromosome_10	5793452	5793499	chromosome_10.f.15482	0	+
chromosome_10	5793600	5793646	chromosome_10.f.15483	0	+
chromosome_10	5793664	5793774	chromosome_10.f.15484	0	+
chromosome_10	5793865	5794534	chromosome_10.f.15485	0	+
chromosome_10	5794592	5794984	chromosome_10.f.15486	0	+
chromosome_10	5795036	5795107	chromosome_10.f.15487	0	+
chromosome_10	5795283	5795679	chromosome_10.f.15488	0	+
chromosome_10	5795711	5795730	chromosome_10.f.15489	0	+
chromosome_10	5795746	5796097	chromosome_10.f.15490	0	+
chromosome_10	5796251	5796316	chromosome_10.f.15491	0	+
chromosome_10	5796495	5796635	chromosome_10.f.15492	0	+
chromosome_10	5796705	5796863	chromosome_10.f.15493	0	+
chromosome_10	5796989	5797036	chromosome_10.f.15494	0	+
chromosome_10	5797070	5797120	chromosome_10.f.15495	0	+
chromosome_10	5797149	5797192	chromosome_10.f.15496	0	+
chromosome_10	5797247	5797315	chromosome_10.f.15497	0	+
chromosome_10	5797430	5797763	chromosome_10.f.15498	0	+
chromosome_10	5797774	5797783	chromosome_10.f.15499	0	+
chromosome_10	5797913	5797945	chromosome_10.f.15500	0	+
chromosome_10	5798015	5798419	chromosome_10.f.15501	0	+
chromosome_10	5798423	5798557	chromosome_10.f.15502	0	+
chromosome_10	5798576	5798632	chromosome_10.f.15503	0	+
chromosome_10	5798669	5798680	chromosome_10.f.15504	0	+
chromosome_10	5798714	5798751	chromosome_10.f.15505	0	+
chromosome_10	5798774	5798797	chromosome_10.f.15506	0	+
chromosome_10	5798921	5799097	chromosome_10.f.15507	0	+
chromosome_10	5799118	5799157	chromosome_10.f.15508	0	+
chromosome_10	5799215	5799286	chromosome_10.f.15509	0	+
chromosome_10	5799296	5799938	chromosome_10.f.15510	0	+
chromosome_10	5800040	5800209	chromosome_10.f.15511	0	+
chromosome_10	5800305	5800390	chromosome_10.f.15512	0	+
chromosome_10	5800399	5800478	chromosome_10.f.15513	0	+
chromosome_10	5800496	5800514	chromosome_10.f.15514	0	+
chromosome_10	5800597	5800747	chromosome_10.f.15515	0	+
chromosome_10	5800909	5801277	chromosome_10.f.15516	0	+
chromosome_10	5801288	5801293	chromosome_10.f.15517	0	+
chromosome_10	5801317	5801426	chromosome_10.f.15518	0	+
chromosome_10	5801472	5801538	chromosome_10.f.15519	0	+
chromosome_10	5801551	5801554	chromosome_10.f.15520	0	+
chromosome_10	5801564	5801570	chromosome_10.f.15521	0	+
chromosome_10	5801578	5801865	chromosome_10.f.15522	0	+
chromosome_10	5801920	5802042	chromosome_10.f.15523	0	+
chromosome_10	5802739	5803007	chromosome_10.f.15524	0	+
chromosome_10	5803068	5803117	chromosome_10.f.15525	0	+
chromosome_10	5803434	5803568	chromosome_10.f.15526	0	+
chromosome_10	5804107	5804151	chromosome_10.f.15527	0	+
chromosome_10	5804304	5804465	chromosome_10.f.15528	0	+
chromosome_10	5804779	5804795	chromosome_10.f.15529	0	+
chromosome_10	5805012	5805126	chromosome_10.f.15530	0	+
chromosome_10	5805506	5805647	chromosome_10.f.15531	0	+
chromosome_10	5805769	5805795	chromosome_10.f.15532	0	+
chromosome_10	5807470	5807546	chromosome_10.f.15533	0	+
chromosome_10	5807978	5808153	chromosome_10.f.15534	0	+
chromosome_10	5808777	5808899	chromosome_10.f.15535	0	+
chromosome_10	5809090	5809166	chromosome_10.f.15536	0	+
chromosome_10	5809283	5809331	chromosome_10.f.15537	0	+
chromosome_10	5809464	5809537	chromosome_10.f.15538	0	+
chromosome_10	5809593	5809642	chromosome_10.f.15539	0	+
chromosome_10	5809713	5809761	chromosome_10.f.15540	0	+
chromosome_10	5810014	5810198	chromosome_10.f.15541	0	+
chromosome_10	5810590	5810688	chromosome_10.f.15542	0	+
chromosome_10	5810978	5811023	chromosome_10.f.15543	0	+
chromosome_10	5811226	5811314	chromosome_10.f.15544	0	+
chromosome_10	5811492	5811519	chromosome_10.f.15545	0	+
chromosome_10	5811670	5811783	chromosome_10.f.15546	0	+
chromosome_10	5811825	5812155	chromosome_10.f.15547	0	+
chromosome_10	5812181	5812302	chromosome_10.f.15548	0	+
chromosome_10	5812441	5812494	chromosome_10.f.15549	0	+
chromosome_10	5812514	5812546	chromosome_10.f.15550	0	+
chromosome_10	5812665	5812790	chromosome_10.f.15551	0	+
chromosome_10	5812963	5813158	chromosome_10.f.15552	0	+
chromosome_10	5813342	5813359	chromosome_10.f.15553	0	+
chromosome_10	5813390	5813621	chromosome_10.f.15554	0	+
chromosome_10	5813783	5813960	chromosome_10.f.15555	0	+
chromosome_10	5814085	5814366	chromosome_10.f.15556	0	+
chromosome_10	5814868	5814924	chromosome_10.f.15557	0	+
chromosome_10	5815251	5815351	chromosome_10.f.15558	0	+
chromosome_10	5815773	5815966	chromosome_10.f.15559	0	+
chromosome_10	5816034	5816197	chromosome_10.f.15560	0	+
chromosome_10	5816383	5816487	chromosome_10.f.15561	0	+
chromosome_10	5816510	5816584	chromosome_10.f.15562	0	+
chromosome_10	5816646	5816956	chromosome_10.f.15563	0	+
chromosome_10	5817068	5817178	chromosome_10.f.15564	0	+
chromosome_10	5817332	5817388	chromosome_10.f.15565	0	+
chromosome_10	5817517	5817601	chromosome_10.f.15566	0	+
chromosome_10	5817637	5817841	chromosome_10.f.15567	0	+
chromosome_10	5817859	5817884	chromosome_10.f.15568	0	+
chromosome_10	5817955	5818058	chromosome_10.f.15569	0	+
chromosome_10	5818199	5818241	chromosome_10.f.15570	0	+
chromosome_10	5818393	5818505	chromosome_10.f.15571	0	+
chromosome_10	5818645	5818851	chromosome_10.f.15572	0	+
chromosome_10	5819681	5819711	chromosome_10.f.15573	0	+
chromosome_10	5821062	5821099	chromosome_10.f.15574	0	+
chromosome_10	5821283	5821315	chromosome_10.f.15575	0	+
chromosome_10	5829641	5829703	chromosome_10.f.15576	0	+
chromosome_10	5830187	5830284	chromosome_10.f.15577	0	+
chromosome_10	5830440	5830730	chromosome_10.f.15578	0	+
chromosome_10	5830804	5830839	chromosome_10.f.15579	0	+
chromosome_10	5830855	5831119	chromosome_10.f.15580	0	+
chromosome_10	5831209	5831306	chromosome_10.f.15581	0	+
chromosome_10	5831582	5831623	chromosome_10.f.15582	0	+
chromosome_10	5831664	5831992	chromosome_10.f.15583	0	+
chromosome_10	5832159	5832210	chromosome_10.f.15584	0	+
chromosome_10	5832596	5832659	chromosome_10.f.15585	0	+
chromosome_10	5832664	5832694	chromosome_10.f.15586	0	+
chromosome_10	5833522	5833583	chromosome_10.f.15587	0	+
chromosome_10	5833946	5834036	chromosome_10.f.15588	0	+
chromosome_10	5834141	5834324	chromosome_10.f.15589	0	+
chromosome_10	5834419	5834427	chromosome_10.f.15590	0	+
chromosome_10	5835377	5835445	chromosome_10.f.15591	0	+
chromosome_10	5835599	5835691	chromosome_10.f.15592	0	+
chromosome_10	5836181	5836311	chromosome_10.f.15593	0	+
chromosome_10	5836337	5836365	chromosome_10.f.15594	0	+
chromosome_10	5836397	5836527	chromosome_10.f.15595	0	+
chromosome_10	5836687	5836750	chromosome_10.f.15596	0	+
chromosome_10	5837048	5837106	chromosome_10.f.15597	0	+
chromosome_10	5837134	5837206	chromosome_10.f.15598	0	+
chromosome_10	5837365	5837451	chromosome_10.f.15599	0	+
chromosome_10	5837620	5837797	chromosome_10.f.15600	0	+
chromosome_10	5838007	5838084	chromosome_10.f.15601	0	+
chromosome_10	5838122	5838127	chromosome_10.f.15602	0	+
chromosome_10	5838136	5838153	chromosome_10.f.15603	0	+
chromosome_10	5838199	5838288	chromosome_10.f.15604	0	+
chromosome_10	5838361	5838495	chromosome_10.f.15605	0	+
chromosome_10	5838526	5838657	chromosome_10.f.15606	0	+
chromosome_10	5838667	5838743	chromosome_10.f.15607	0	+
chromosome_10	5838763	5838899	chromosome_10.f.15608	0	+
chromosome_10	5839100	5839176	chromosome_10.f.15609	0	+
chromosome_10	5839556	5839631	chromosome_10.f.15610	0	+
chromosome_10	5840174	5840448	chromosome_10.f.15611	0	+
chromosome_10	5840485	5840508	chromosome_10.f.15612	0	+
chromosome_10	5841019	5841082	chromosome_10.f.15613	0	+
chromosome_10	5841124	5841175	chromosome_10.f.15614	0	+
chromosome_10	5841474	5841496	chromosome_10.f.15615	0	+
chromosome_10	5841687	5841817	chromosome_10.f.15616	0	+
chromosome_10	5841985	5842084	chromosome_10.f.15617	0	+
chromosome_10	5842277	5842616	chromosome_10.f.15618	0	+
chromosome_10	5843097	5843177	chromosome_10.f.15619	0	+
chromosome_10	5843379	5843414	chromosome_10.f.15620	0	+
chromosome_10	5843843	5843907	chromosome_10.f.15621	0	+
chromosome_10	5844125	5844209	chromosome_10.f.15622	0	+
chromosome_10	5844571	5844606	chromosome_10.f.15623	0	+
chromosome_10	5844632	5844670	chromosome_10.f.15624	0	+
chromosome_10	5844742	5844771	chromosome_10.f.15625	0	+
chromosome_10	5844798	5845049	chromosome_10.f.15626	0	+
chromosome_10	5845312	5845380	chromosome_10.f.15627	0	+
chromosome_10	5845407	5845532	chromosome_10.f.15628	0	+
chromosome_10	5845648	5845668	chromosome_10.f.15629	0	+
chromosome_10	5845936	5846062	chromosome_10.f.15630	0	+
chromosome_10	5846324	5846435	chromosome_10.f.15631	0	+
chromosome_10	5846975	5847021	chromosome_10.f.15632	0	+
chromosome_10	5849044	5849108	chromosome_10.f.15633	0	+
chromosome_10	5849339	5849414	chromosome_10.f.15634	0	+
chromosome_10	5849429	5849453	chromosome_10.f.15635	0	+
chromosome_10	5849700	5849768	chromosome_10.f.15636	0	+
chromosome_10	5849948	5850090	chromosome_10.f.15637	0	+
chromosome_10	5850225	5850401	chromosome_10.f.15638	0	+
chromosome_10	5850583	5850760	chromosome_10.f.15639	0	+
chromosome_10	5851009	5851162	chromosome_10.f.15640	0	+
chromosome_10	5851724	5851833	chromosome_10.f.15641	0	+
chromosome_10	5852109	5852281	chromosome_10.f.15642	0	+
chromosome_10	5852293	5852408	chromosome_10.f.15643	0	+
chromosome_10	5852603	5852695	chromosome_10.f.15644	0	+
chromosome_10	5852880	5852940	chromosome_10.f.15645	0	+
chromosome_10	5853014	5853021	chromosome_10.f.15646	0	+
chromosome_10	5853166	5853330	chromosome_10.f.15647	0	+
chromosome_10	5853779	5853839	chromosome_10.f.15648	0	+
chromosome_10	5853851	5853858	chromosome_10.f.15649	0	+
chromosome_10	5853864	5853945	chromosome_10.f.15650	0	+
chromosome_10	5854239	5854361	chromosome_10.f.15651	0	+
chromosome_10	5854655	5854728	chromosome_10.f.15652	0	+
chromosome_10	5854827	5854918	chromosome_10.f.15653	0	+
chromosome_10	5854934	5855209	chromosome_10.f.15654	0	+
chromosome_10	5855394	5855737	chromosome_10.f.15655	0	+
chromosome_10	5855780	5855901	chromosome_10.f.15656	0	+
chromosome_10	5856076	5856097	chromosome_10.f.15657	0	+
chromosome_10	5856108	5856275	chromosome_10.f.15658	0	+
chromosome_10	5856292	5856318	chromosome_10.f.15659	0	+
chromosome_10	5856354	5856461	chromosome_10.f.15660	0	+
chromosome_10	5856478	5856516	chromosome_10.f.15661	0	+
chromosome_10	5856521	5856531	chromosome_10.f.15662	0	+
chromosome_10	5856654	5856712	chromosome_10.f.15663	0	+
chromosome_10	5856729	5856737	chromosome_10.f.15664	0	+
chromosome_10	5857116	5857151	chromosome_10.f.15665	0	+
chromosome_10	5857156	5857212	chromosome_10.f.15666	0	+
chromosome_10	5857229	5857245	chromosome_10.f.15667	0	+
chromosome_10	5857256	5857351	chromosome_10.f.15668	0	+
chromosome_10	5857485	5857529	chromosome_10.f.15669	0	+
chromosome_10	5857547	5857565	chromosome_10.f.15670	0	+
chromosome_10	5857572	5857589	chromosome_10.f.15671	0	+
chromosome_10	5857635	5857697	chromosome_10.f.15672	0	+
chromosome_10	5857710	5857756	chromosome_10.f.15673	0	+
chromosome_10	5857774	5857891	chromosome_10.f.15674	0	+
chromosome_10	5857949	5858110	chromosome_10.f.15675	0	+
chromosome_10	5858213	5858306	chromosome_10.f.15676	0	+
chromosome_10	5858349	5858515	chromosome_10.f.15677	0	+
chromosome_10	5858533	5858555	chromosome_10.f.15678	0	+
chromosome_10	5858805	5858828	chromosome_10.f.15679	0	+
chromosome_10	5858935	5858971	chromosome_10.f.15680	0	+
chromosome_10	5859048	5859071	chromosome_10.f.15681	0	+
chromosome_10	5859330	5859403	chromosome_10.f.15682	0	+
chromosome_10	5859553	5859572	chromosome_10.f.15683	0	+
chromosome_10	5859608	5860096	chromosome_10.f.15684	0	+
chromosome_10	5860110	5860125	chromosome_10.f.15685	0	+
chromosome_10	5860136	5860225	chromosome_10.f.15686	0	+
chromosome_10	5860670	5861141	chromosome_10.f.15687	0	+
chromosome_10	5861160	5861355	chromosome_10.f.15688	0	+
chromosome_10	5861594	5861767	chromosome_10.f.15689	0	+
chromosome_10	5861777	5862107	chromosome_10.f.15690	0	+
chromosome_10	5862237	5862581	chromosome_10.f.15691	0	+
chromosome_10	5862591	5862620	chromosome_10.f.15692	0	+
chromosome_10	5862631	5862678	chromosome_10.f.15693	0	+
chromosome_10	5862708	5862722	chromosome_10.f.15694	0	+
chromosome_10	5862792	5862992	chromosome_10.f.15695	0	+
chromosome_10	5862999	5863025	chromosome_10.f.15696	0	+
chromosome_10	5863537	5863582	chromosome_10.f.15697	0	+
chromosome_10	5863613	5863626	chromosome_10.f.15698	0	+
chromosome_10	5863860	5863925	chromosome_10.f.15699	0	+
chromosome_10	5863947	5863994	chromosome_10.f.15700	0	+
chromosome_10	5864358	5864369	chromosome_10.f.15701	0	+
chromosome_10	5864378	5864396	chromosome_10.f.15702	0	+
chromosome_10	5864403	5864458	chromosome_10.f.15703	0	+
chromosome_10	5864482	5864574	chromosome_10.f.15704	0	+
chromosome_10	5864710	5864806	chromosome_10.f.15705	0	+
chromosome_10	5865159	5865171	chromosome_10.f.15706	0	+
chromosome_10	5865214	5865283	chromosome_10.f.15707	0	+
chromosome_10	5865463	5865546	chromosome_10.f.15708	0	+
chromosome_10	5865565	5865584	chromosome_10.f.15709	0	+
chromosome_10	5865661	5865726	chromosome_10.f.15710	0	+
chromosome_10	5865784	5865830	chromosome_10.f.15711	0	+
chromosome_10	5865883	5866224	chromosome_10.f.15712	0	+
chromosome_10	5866423	5866490	chromosome_10.f.15713	0	+
chromosome_10	5866986	5867040	chromosome_10.f.15714	0	+
chromosome_10	5868037	5868192	chromosome_10.f.15715	0	+
chromosome_10	5868199	5868213	chromosome_10.f.15716	0	+
chromosome_10	5868370	5868375	chromosome_10.f.15717	0	+
chromosome_10	5868387	5868458	chromosome_10.f.15718	0	+
chromosome_10	5868607	5868696	chromosome_10.f.15719	0	+
chromosome_10	5868803	5868956	chromosome_10.f.15720	0	+
chromosome_10	5869114	5869235	chromosome_10.f.15721	0	+
chromosome_10	5872494	5872652	chromosome_10.f.15722	0	+
chromosome_10	5872946	5873331	chromosome_10.f.15723	0	+
chromosome_10	5873489	5873936	chromosome_10.f.15724	0	+
chromosome_10	5874177	5874269	chromosome_10.f.15725	0	+
chromosome_10	5874305	5874317	chromosome_10.f.15726	0	+
chromosome_10	5874492	5874514	chromosome_10.f.15727	0	+
chromosome_10	5874639	5874788	chromosome_10.f.15728	0	+
chromosome_10	5875109	5875471	chromosome_10.f.15729	0	+
chromosome_10	5875483	5875560	chromosome_10.f.15730	0	+
chromosome_10	5875672	5875773	chromosome_10.f.15731	0	+
chromosome_10	5875792	5875831	chromosome_10.f.15732	0	+
chromosome_10	5875838	5875933	chromosome_10.f.15733	0	+
chromosome_10	5876186	5876286	chromosome_10.f.15734	0	+
chromosome_10	5876545	5876684	chromosome_10.f.15735	0	+
chromosome_10	5877163	5877325	chromosome_10.f.15736	0	+
chromosome_10	5877431	5877604	chromosome_10.f.15737	0	+
chromosome_10	5877800	5877875	chromosome_10.f.15738	0	+
chromosome_10	5877888	5878354	chromosome_10.f.15739	0	+
chromosome_10	5878428	5878518	chromosome_10.f.15740	0	+
chromosome_10	5878640	5878755	chromosome_10.f.15741	0	+
chromosome_10	5879024	5879078	chromosome_10.f.15742	0	+
chromosome_10	5879088	5879161	chromosome_10.f.15743	0	+
chromosome_10	5879233	5879258	chromosome_10.f.15744	0	+
chromosome_10	5879288	5879374	chromosome_10.f.15745	0	+
chromosome_10	5879601	5879737	chromosome_10.f.15746	0	+
chromosome_10	5880776	5880800	chromosome_10.f.15747	0	+
chromosome_10	5880938	5881042	chromosome_10.f.15748	0	+
chromosome_10	5881316	5881420	chromosome_10.f.15749	0	+
chromosome_10	5884407	5884421	chromosome_10.f.15750	0	+
chromosome_10	5887129	5887189	chromosome_10.f.15751	0	+
chromosome_10	5887257	5887366	chromosome_10.f.15752	0	+
chromosome_10	5888874	5889286	chromosome_10.f.15753	0	+
chromosome_10	5889367	5889390	chromosome_10.f.15754	0	+
chromosome_10	5889562	5889699	chromosome_10.f.15755	0	+
chromosome_10	5890146	5890208	chromosome_10.f.15756	0	+
chromosome_10	5890364	5890776	chromosome_10.f.15757	0	+
chromosome_10	5891058	5891175	chromosome_10.f.15758	0	+
chromosome_10	5891550	5891564	chromosome_10.f.15759	0	+
chromosome_10	5891617	5891657	chromosome_10.f.15760	0	+
chromosome_10	5892024	5892189	chromosome_10.f.15761	0	+
chromosome_10	5892698	5892866	chromosome_10.f.15762	0	+
chromosome_10	5893101	5893282	chromosome_10.f.15763	0	+
chromosome_10	5893574	5893634	chromosome_10.f.15764	0	+
chromosome_10	5893641	5893695	chromosome_10.f.15765	0	+
chromosome_10	5894100	5894270	chromosome_10.f.15766	0	+
chromosome_10	5894609	5894678	chromosome_10.f.15767	0	+
chromosome_10	5894874	5895272	chromosome_10.f.15768	0	+
chromosome_10	5896414	5896438	chromosome_10.f.15769	0	+
chromosome_10	5896498	5896597	chromosome_10.f.15770	0	+
chromosome_10	5896923	5897600	chromosome_10.f.15771	0	+
chromosome_10	5897629	5897674	chromosome_10.f.15772	0	+
chromosome_10	5897711	5897751	chromosome_10.f.15773	0	+
chromosome_10	5898036	5898129	chromosome_10.f.15774	0	+
chromosome_10	5898349	5898666	chromosome_10.f.15775	0	+
chromosome_10	5898684	5898825	chromosome_10.f.15776	0	+
chromosome_10	5898830	5898913	chromosome_10.f.15777	0	+
chromosome_10	5899075	5899367	chromosome_10.f.15778	0	+
chromosome_10	5899648	5899727	chromosome_10.f.15779	0	+
chromosome_10	5900128	5900231	chromosome_10.f.15780	0	+
chromosome_10	5900245	5900260	chromosome_10.f.15781	0	+
chromosome_10	5900267	5900308	chromosome_10.f.15782	0	+
chromosome_10	5900405	5900565	chromosome_10.f.15783	0	+
chromosome_10	5900799	5900877	chromosome_10.f.15784	0	+
chromosome_10	5900927	5900942	chromosome_10.f.15785	0	+
chromosome_10	5901019	5901085	chromosome_10.f.15786	0	+
chromosome_10	5903808	5903844	chromosome_10.f.15787	0	+
chromosome_10	5904116	5904196	chromosome_10.f.15788	0	+
chromosome_10	5904595	5904716	chromosome_10.f.15789	0	+
chromosome_10	5904775	5904925	chromosome_10.f.15790	0	+
chromosome_10	5905111	5905222	chromosome_10.f.15791	0	+
chromosome_10	5905518	5905568	chromosome_10.f.15792	0	+
chromosome_10	5905699	5905742	chromosome_10.f.15793	0	+
chromosome_10	5905923	5906024	chromosome_10.f.15794	0	+
chromosome_10	5906271	5906368	chromosome_10.f.15795	0	+
chromosome_10	5907232	5907286	chromosome_10.f.15796	0	+
chromosome_10	5907413	5907544	chromosome_10.f.15797	0	+
chromosome_10	5909435	5909462	chromosome_10.f.15798	0	+
chromosome_10	5909726	5909741	chromosome_10.f.15799	0	+
chromosome_10	5909931	5910079	chromosome_10.f.15800	0	+
chromosome_10	5911473	5911529	chromosome_10.f.15801	0	+
chromosome_10	5911537	5911558	chromosome_10.f.15802	0	+
chromosome_10	5911581	5911671	chromosome_10.f.15803	0	+
chromosome_10	5911685	5911693	chromosome_10.f.15804	0	+
chromosome_10	5911716	5911739	chromosome_10.f.15805	0	+
chromosome_10	5911749	5911828	chromosome_10.f.15806	0	+
chromosome_10	5912128	5912155	chromosome_10.f.15807	0	+
chromosome_10	5912174	5912233	chromosome_10.f.15808	0	+
chromosome_10	5912238	5912266	chromosome_10.f.15809	0	+
chromosome_10	5912726	5912871	chromosome_10.f.15810	0	+
chromosome_10	5913183	5913223	chromosome_10.f.15811	0	+
chromosome_10	5913383	5913392	chromosome_10.f.15812	0	+
chromosome_10	5913552	5913586	chromosome_10.f.15813	0	+
chromosome_10	5913740	5913757	chromosome_10.f.15814	0	+
chromosome_10	5914024	5914116	chromosome_10.f.15815	0	+
chromosome_10	5914165	5914191	chromosome_10.f.15816	0	+
chromosome_10	5914213	5914239	chromosome_10.f.15817	0	+
chromosome_10	5914308	5914386	chromosome_10.f.15818	0	+
chromosome_10	5914390	5914400	chromosome_10.f.15819	0	+
chromosome_10	5914675	5914767	chromosome_10.f.15820	0	+
chromosome_10	5915247	5915396	chromosome_10.f.15821	0	+
chromosome_10	5915426	5915439	chromosome_10.f.15822	0	+
chromosome_10	5915482	5915506	chromosome_10.f.15823	0	+
chromosome_10	5915809	5915949	chromosome_10.f.15824	0	+
chromosome_10	5916119	5916189	chromosome_10.f.15825	0	+
chromosome_10	5916194	5916220	chromosome_10.f.15826	0	+
chromosome_10	5916521	5916526	chromosome_10.f.15827	0	+
chromosome_10	5916542	5916607	chromosome_10.f.15828	0	+
chromosome_10	5916710	5916804	chromosome_10.f.15829	0	+
chromosome_10	5916968	5917104	chromosome_10.f.15830	0	+
chromosome_10	5917275	5917335	chromosome_10.f.15831	0	+
chromosome_10	5917397	5917409	chromosome_10.f.15832	0	+
chromosome_10	5917559	5917652	chromosome_10.f.15833	0	+
chromosome_10	5917938	5917961	chromosome_10.f.15834	0	+
chromosome_10	5917989	5918057	chromosome_10.f.15835	0	+
chromosome_10	5918144	5918463	chromosome_10.f.15836	0	+
chromosome_10	5918630	5918684	chromosome_10.f.15837	0	+
chromosome_10	5918833	5919028	chromosome_10.f.15838	0	+
chromosome_10	5919488	5919658	chromosome_10.f.15839	0	+
chromosome_10	5920050	5920093	chromosome_10.f.15840	0	+
chromosome_10	5920757	5920841	chromosome_10.f.15841	0	+
chromosome_10	5921019	5921077	chromosome_10.f.15842	0	+
chromosome_10	5921138	5921342	chromosome_10.f.15843	0	+
chromosome_10	5921611	5921700	chromosome_10.f.15844	0	+
chromosome_10	5921962	5922141	chromosome_10.f.15845	0	+
chromosome_10	5922235	5922459	chromosome_10.f.15846	0	+
chromosome_10	5922676	5922807	chromosome_10.f.15847	0	+
chromosome_10	5922895	5922941	chromosome_10.f.15848	0	+
chromosome_10	5923123	5923153	chromosome_10.f.15849	0	+
chromosome_10	5925797	5925964	chromosome_10.f.15850	0	+
chromosome_10	5926038	5926743	chromosome_10.f.15851	0	+
chromosome_10	5927044	5927260	chromosome_10.f.15852	0	+
chromosome_10	5927481	5927769	chromosome_10.f.15853	0	+
chromosome_10	5927864	5927968	chromosome_10.f.15854	0	+
chromosome_10	5928173	5928384	chromosome_10.f.15855	0	+
chromosome_10	5928747	5928783	chromosome_10.f.15856	0	+
chromosome_10	5928895	5929182	chromosome_10.f.15857	0	+
chromosome_10	5929393	5929419	chromosome_10.f.15858	0	+
chromosome_10	5929766	5930509	chromosome_10.f.15859	0	+
chromosome_10	5930713	5930804	chromosome_10.f.15860	0	+
chromosome_10	5931097	5931149	chromosome_10.f.15861	0	+
chromosome_10	5931196	5931264	chromosome_10.f.15862	0	+
chromosome_10	5931337	5931417	chromosome_10.f.15863	0	+
chromosome_10	5931459	5931533	chromosome_10.f.15864	0	+
chromosome_10	5931805	5931891	chromosome_10.f.15865	0	+
chromosome_10	5932216	5932305	chromosome_10.f.15866	0	+
chromosome_10	5932541	5932695	chromosome_10.f.15867	0	+
chromosome_10	5932710	5932884	chromosome_10.f.15868	0	+
chromosome_10	5932960	5933108	chromosome_10.f.15869	0	+
chromosome_10	5933590	5933658	chromosome_10.f.15870	0	+
chromosome_10	5933839	5933862	chromosome_10.f.15871	0	+
chromosome_10	5933980	5934149	chromosome_10.f.15872	0	+
chromosome_10	5934354	5934414	chromosome_10.f.15873	0	+
chromosome_10	5934755	5935235	chromosome_10.f.15874	0	+
chromosome_10	5936193	5936376	chromosome_10.f.15875	0	+
chromosome_10	5936576	5936586	chromosome_10.f.15876	0	+
chromosome_10	5936590	5936663	chromosome_10.f.15877	0	+
chromosome_10	5937192	5937319	chromosome_10.f.15878	0	+
chromosome_10	5937674	5937694	chromosome_10.f.15879	0	+
chromosome_10	5937701	5937766	chromosome_10.f.15880	0	+
chromosome_10	5937774	5937860	chromosome_10.f.15881	0	+
chromosome_10	5937921	5937988	chromosome_10.f.15882	0	+
chromosome_10	5938139	5938240	chromosome_10.f.15883	0	+
chromosome_10	5938599	5938652	chromosome_10.f.15884	0	+
chromosome_10	5938862	5938965	chromosome_10.f.15885	0	+
chromosome_10	5939256	5939588	chromosome_10.f.15886	0	+
chromosome_10	5939642	5939710	chromosome_10.f.15887	0	+
chromosome_10	5939867	5939948	chromosome_10.f.15888	0	+
chromosome_10	5939955	5939959	chromosome_10.f.15889	0	+
chromosome_10	5939975	5940058	chromosome_10.f.15890	0	+
chromosome_10	5940301	5940343	chromosome_10.f.15891	0	+
chromosome_10	5940350	5940424	chromosome_10.f.15892	0	+
chromosome_10	5940469	5940529	chromosome_10.f.15893	0	+
chromosome_10	5940599	5940622	chromosome_10.f.15894	0	+
chromosome_10	5941514	5941538	chromosome_10.f.15895	0	+
chromosome_10	5942105	5942219	chromosome_10.f.15896	0	+
chromosome_10	5942425	5942550	chromosome_10.f.15897	0	+
chromosome_10	5942798	5942849	chromosome_10.f.15898	0	+
chromosome_10	5942874	5942904	chromosome_10.f.15899	0	+
chromosome_10	5943125	5943262	chromosome_10.f.15900	0	+
chromosome_10	5943457	5943530	chromosome_10.f.15901	0	+
chromosome_10	5943782	5944058	chromosome_10.f.15902	0	+
chromosome_10	5944227	5944347	chromosome_10.f.15903	0	+
chromosome_10	5944371	5944561	chromosome_10.f.15904	0	+
chromosome_10	5944617	5944650	chromosome_10.f.15905	0	+
chromosome_10	5944665	5944691	chromosome_10.f.15906	0	+
chromosome_10	5944696	5944803	chromosome_10.f.15907	0	+
chromosome_10	5944810	5945083	chromosome_10.f.15908	0	+
chromosome_10	5945379	5945450	chromosome_10.f.15909	0	+
chromosome_10	5945572	5945726	chromosome_10.f.15910	0	+
chromosome_10	5945740	5945853	chromosome_10.f.15911	0	+
chromosome_10	5946294	5946300	chromosome_10.f.15912	0	+
chromosome_10	5946517	5946745	chromosome_10.f.15913	0	+
chromosome_10	5946774	5946859	chromosome_10.f.15914	0	+
chromosome_10	5946916	5946969	chromosome_10.f.15915	0	+
chromosome_10	5947061	5947246	chromosome_10.f.15916	0	+
chromosome_10	5947594	5947634	chromosome_10.f.15917	0	+
chromosome_10	5947658	5947754	chromosome_10.f.15918	0	+
chromosome_10	5947980	5948015	chromosome_10.f.15919	0	+
chromosome_10	5948094	5948153	chromosome_10.f.15920	0	+
chromosome_10	5948542	5948642	chromosome_10.f.15921	0	+
chromosome_10	5948974	5949089	chromosome_10.f.15922	0	+
chromosome_10	5949442	5949609	chromosome_10.f.15923	0	+
chromosome_10	5950304	5950379	chromosome_10.f.15924	0	+
chromosome_10	5950582	5950630	chromosome_10.f.15925	0	+
chromosome_10	5950656	5950671	chromosome_10.f.15926	0	+
chromosome_10	5950683	5950694	chromosome_10.f.15927	0	+
chromosome_10	5950710	5950736	chromosome_10.f.15928	0	+
chromosome_10	5950805	5951011	chromosome_10.f.15929	0	+
chromosome_10	5951436	5951574	chromosome_10.f.15930	0	+
chromosome_10	5951881	5952060	chromosome_10.f.15931	0	+
chromosome_10	5952074	5952160	chromosome_10.f.15932	0	+
chromosome_10	5952207	5952371	chromosome_10.f.15933	0	+
chromosome_10	5952383	5952417	chromosome_10.f.15934	0	+
chromosome_10	5952515	5952583	chromosome_10.f.15935	0	+
chromosome_10	5952933	5952943	chromosome_10.f.15936	0	+
chromosome_10	5952969	5953039	chromosome_10.f.15937	0	+
chromosome_10	5954903	5955003	chromosome_10.f.15938	0	+
chromosome_10	5955450	5955627	chromosome_10.f.15939	0	+
chromosome_10	5955683	5955834	chromosome_10.f.15940	0	+
chromosome_10	5955961	5956078	chromosome_10.f.15941	0	+
chromosome_10	5956562	5956603	chromosome_10.f.15942	0	+
chromosome_10	5956901	5957077	chromosome_10.f.15943	0	+
chromosome_10	5961819	5961845	chromosome_10.f.15944	0	+
chromosome_10	5962207	5962315	chromosome_10.f.15945	0	+
chromosome_10	5962655	5962679	chromosome_10.f.15946	0	+
chromosome_10	5962975	5963007	chromosome_10.f.15947	0	+
chromosome_10	5963054	5963087	chromosome_10.f.15948	0	+
chromosome_10	5963388	5963430	chromosome_10.f.15949	0	+
chromosome_10	5963662	5963772	chromosome_10.f.15950	0	+
chromosome_10	5964062	5964156	chromosome_10.f.15951	0	+
chromosome_10	5965177	5965207	chromosome_10.f.15952	0	+
chromosome_10	5965640	5965790	chromosome_10.f.15953	0	+
chromosome_10	5965931	5966197	chromosome_10.f.15954	0	+
chromosome_10	5966524	5966669	chromosome_10.f.15955	0	+
chromosome_10	5966694	5966752	chromosome_10.f.15956	0	+
chromosome_10	5966877	5966912	chromosome_10.f.15957	0	+
chromosome_10	5967218	5967281	chromosome_10.f.15958	0	+
chromosome_10	5967543	5967635	chromosome_10.f.15959	0	+
chromosome_10	5967811	5967955	chromosome_10.f.15960	0	+
chromosome_10	5968101	5968165	chromosome_10.f.15961	0	+
chromosome_10	5968306	5968478	chromosome_10.f.15962	0	+
chromosome_10	5968781	5968831	chromosome_10.f.15963	0	+
chromosome_10	5972114	5972279	chromosome_10.f.15964	0	+
chromosome_10	5972670	5972881	chromosome_10.f.15965	0	+
chromosome_10	5973135	5973188	chromosome_10.f.15966	0	+
chromosome_10	5973415	5973538	chromosome_10.f.15967	0	+
chromosome_10	5974280	5974357	chromosome_10.f.15968	0	+
```
