## Supplementary material for "Comparative genomics of *Chlamydomonas*": All supplementary files: file_S25.bed (part 3 of 15)

```
chromosome_10	5974621	5974735	chromosome_10.f.15969	0	+
chromosome_10	5974864	5974929	chromosome_10.f.15970	0	+
chromosome_10	5976428	5976482	chromosome_10.f.15971	0	+
chromosome_10	5976661	5976908	chromosome_10.f.15972	0	+
chromosome_10	5977009	5977160	chromosome_10.f.15973	0	+
chromosome_10	5977436	5977541	chromosome_10.f.15974	0	+
chromosome_10	5978176	5978242	chromosome_10.f.15975	0	+
chromosome_10	5978305	5978368	chromosome_10.f.15976	0	+
chromosome_10	5978579	5978625	chromosome_10.f.15977	0	+
chromosome_10	5979273	5979429	chromosome_10.f.15978	0	+
chromosome_10	5979637	5979885	chromosome_10.f.15979	0	+
chromosome_10	5979920	5979952	chromosome_10.f.15980	0	+
chromosome_10	5980027	5980068	chromosome_10.f.15981	0	+
chromosome_10	5980289	5980528	chromosome_10.f.15982	0	+
chromosome_10	5980583	5980667	chromosome_10.f.15983	0	+
chromosome_10	5983207	5983311	chromosome_10.f.15984	0	+
chromosome_10	5983642	5983793	chromosome_10.f.15985	0	+
chromosome_10	5984036	5984436	chromosome_10.f.15986	0	+
chromosome_10	5984535	5984739	chromosome_10.f.15987	0	+
chromosome_10	5988898	5989089	chromosome_10.f.15988	0	+
chromosome_10	5989109	5989148	chromosome_10.f.15989	0	+
chromosome_10	5989163	5989326	chromosome_10.f.15990	0	+
chromosome_10	5989647	5989690	chromosome_10.f.15991	0	+
chromosome_10	5989697	5989747	chromosome_10.f.15992	0	+
chromosome_10	5989769	5989836	chromosome_10.f.15993	0	+
chromosome_10	5990015	5990152	chromosome_10.f.15994	0	+
chromosome_10	5990567	5990796	chromosome_10.f.15995	0	+
chromosome_10	5991603	5991908	chromosome_10.f.15996	0	+
chromosome_10	5991954	5991998	chromosome_10.f.15997	0	+
chromosome_10	5992073	5992221	chromosome_10.f.15998	0	+
chromosome_10	5992333	5992440	chromosome_10.f.15999	0	+
chromosome_10	5992489	5992539	chromosome_10.f.16000	0	+
chromosome_10	5992642	5992769	chromosome_10.f.16001	0	+
chromosome_10	5993161	5993228	chromosome_10.f.16002	0	+
chromosome_10	5993302	5993409	chromosome_10.f.16003	0	+
chromosome_10	5993452	5993491	chromosome_10.f.16004	0	+
chromosome_10	5993513	5993545	chromosome_10.f.16005	0	+
chromosome_10	5993760	5993800	chromosome_10.f.16006	0	+
chromosome_10	5993849	5993921	chromosome_10.f.16007	0	+
chromosome_10	5994055	5994341	chromosome_10.f.16008	0	+
chromosome_10	5994498	5994526	chromosome_10.f.16009	0	+
chromosome_10	5994547	5994628	chromosome_10.f.16010	0	+
chromosome_10	5994695	5994771	chromosome_10.f.16011	0	+
chromosome_10	5995028	5995117	chromosome_10.f.16012	0	+
chromosome_10	5995178	5995206	chromosome_10.f.16013	0	+
chromosome_10	5995347	5995416	chromosome_10.f.16014	0	+
chromosome_10	5995493	5995523	chromosome_10.f.16015	0	+
chromosome_10	5995594	5995713	chromosome_10.f.16016	0	+
chromosome_10	5995721	5995822	chromosome_10.f.16017	0	+
chromosome_10	5995884	5995918	chromosome_10.f.16018	0	+
chromosome_10	5996054	5996092	chromosome_10.f.16019	0	+
chromosome_10	5996129	5996174	chromosome_10.f.16020	0	+
chromosome_10	5996211	5996273	chromosome_10.f.16021	0	+
chromosome_10	5996697	5996748	chromosome_10.f.16022	0	+
chromosome_10	5996798	5996971	chromosome_10.f.16023	0	+
chromosome_10	5997268	5997339	chromosome_10.f.16024	0	+
chromosome_10	5997715	5997867	chromosome_10.f.16025	0	+
chromosome_10	5997969	5998052	chromosome_10.f.16026	0	+
chromosome_10	5998092	5998293	chromosome_10.f.16027	0	+
chromosome_10	5998330	5998488	chromosome_10.f.16028	0	+
chromosome_10	5998522	5998682	chromosome_10.f.16029	0	+
chromosome_10	5998720	5998742	chromosome_10.f.16030	0	+
chromosome_10	5998757	5998957	chromosome_10.f.16031	0	+
chromosome_10	5999549	5999743	chromosome_10.f.16032	0	+
chromosome_10	5999761	5999828	chromosome_10.f.16033	0	+
chromosome_10	5999958	6000097	chromosome_10.f.16034	0	+
chromosome_10	6000143	6000180	chromosome_10.f.16035	0	+
chromosome_10	6000229	6000275	chromosome_10.f.16036	0	+
chromosome_10	6000325	6000405	chromosome_10.f.16037	0	+
chromosome_10	6000469	6000511	chromosome_10.f.16038	0	+
chromosome_10	6000538	6000564	chromosome_10.f.16039	0	+
chromosome_10	6000828	6000846	chromosome_10.f.16040	0	+
chromosome_10	6000926	6001108	chromosome_10.f.16041	0	+
chromosome_10	6001135	6001203	chromosome_10.f.16042	0	+
chromosome_10	6001214	6001227	chromosome_10.f.16043	0	+
chromosome_10	6001657	6001896	chromosome_10.f.16044	0	+
chromosome_10	6002119	6002182	chromosome_10.f.16045	0	+
chromosome_10	6002206	6002257	chromosome_10.f.16046	0	+
chromosome_10	6002628	6002773	chromosome_10.f.16047	0	+
chromosome_10	6002987	6002999	chromosome_10.f.16048	0	+
chromosome_10	6003042	6003160	chromosome_10.f.16049	0	+
chromosome_10	6003503	6003539	chromosome_10.f.16050	0	+
chromosome_10	6003763	6004024	chromosome_10.f.16051	0	+
chromosome_10	6004208	6004393	chromosome_10.f.16052	0	+
chromosome_10	6005371	6005384	chromosome_10.f.16053	0	+
chromosome_10	6005488	6005602	chromosome_10.f.16054	0	+
chromosome_10	6005609	6005903	chromosome_10.f.16055	0	+
chromosome_10	6005949	6006027	chromosome_10.f.16056	0	+
chromosome_10	6006036	6006062	chromosome_10.f.16057	0	+
chromosome_10	6006476	6006569	chromosome_10.f.16058	0	+
chromosome_10	6006743	6006885	chromosome_10.f.16059	0	+
chromosome_10	6006903	6006937	chromosome_10.f.16060	0	+
chromosome_10	6007009	6007167	chromosome_10.f.16061	0	+
chromosome_10	6007724	6007732	chromosome_10.f.16062	0	+
chromosome_10	6007857	6007884	chromosome_10.f.16063	0	+
chromosome_10	6008019	6008025	chromosome_10.f.16064	0	+
chromosome_10	6008423	6008446	chromosome_10.f.16065	0	+
chromosome_10	6008458	6008464	chromosome_10.f.16066	0	+
chromosome_10	6008474	6008485	chromosome_10.f.16067	0	+
chromosome_10	6008524	6008551	chromosome_10.f.16068	0	+
chromosome_10	6008840	6008914	chromosome_10.f.16069	0	+
chromosome_10	6008924	6008961	chromosome_10.f.16070	0	+
chromosome_10	6008975	6009132	chromosome_10.f.16071	0	+
chromosome_10	6009243	6009355	chromosome_10.f.16072	0	+
chromosome_10	6009392	6009460	chromosome_10.f.16073	0	+
chromosome_10	6009569	6009777	chromosome_10.f.16074	0	+
chromosome_10	6009860	6010031	chromosome_10.f.16075	0	+
chromosome_10	6010360	6010434	chromosome_10.f.16076	0	+
chromosome_10	6010970	6011098	chromosome_10.f.16077	0	+
chromosome_10	6011114	6011228	chromosome_10.f.16078	0	+
chromosome_10	6011593	6011622	chromosome_10.f.16079	0	+
chromosome_10	6011878	6011923	chromosome_10.f.16080	0	+
chromosome_10	6012001	6012123	chromosome_10.f.16081	0	+
chromosome_10	6012197	6012234	chromosome_10.f.16082	0	+
chromosome_10	6012449	6012533	chromosome_10.f.16083	0	+
chromosome_10	6012546	6012865	chromosome_10.f.16084	0	+
chromosome_10	6013157	6013199	chromosome_10.f.16085	0	+
chromosome_10	6013215	6013252	chromosome_10.f.16086	0	+
chromosome_10	6013257	6013316	chromosome_10.f.16087	0	+
chromosome_10	6013338	6013441	chromosome_10.f.16088	0	+
chromosome_10	6014014	6014209	chromosome_10.f.16089	0	+
chromosome_10	6014296	6014458	chromosome_10.f.16090	0	+
chromosome_10	6015671	6015717	chromosome_10.f.16091	0	+
chromosome_10	6015881	6016054	chromosome_10.f.16092	0	+
chromosome_10	6016304	6016364	chromosome_10.f.16093	0	+
chromosome_10	6016715	6016748	chromosome_10.f.16094	0	+
chromosome_10	6018187	6018261	chromosome_10.f.16095	0	+
chromosome_10	6018533	6018694	chromosome_10.f.16096	0	+
chromosome_10	6018773	6018898	chromosome_10.f.16097	0	+
chromosome_10	6019080	6019112	chromosome_10.f.16098	0	+
chromosome_10	6019189	6019244	chromosome_10.f.16099	0	+
chromosome_10	6019291	6019599	chromosome_10.f.16100	0	+
chromosome_10	6019996	6020111	chromosome_10.f.16101	0	+
chromosome_10	6020304	6020329	chromosome_10.f.16102	0	+
chromosome_10	6020375	6020452	chromosome_10.f.16103	0	+
chromosome_10	6020456	6020497	chromosome_10.f.16104	0	+
chromosome_10	6020501	6020624	chromosome_10.f.16105	0	+
chromosome_10	6020990	6021021	chromosome_10.f.16106	0	+
chromosome_10	6021390	6021423	chromosome_10.f.16107	0	+
chromosome_10	6021432	6021538	chromosome_10.f.16108	0	+
chromosome_10	6022094	6022101	chromosome_10.f.16109	0	+
chromosome_10	6022107	6022178	chromosome_10.f.16110	0	+
chromosome_10	6022286	6022347	chromosome_10.f.16111	0	+
chromosome_10	6022421	6022490	chromosome_10.f.16112	0	+
chromosome_10	6022497	6022541	chromosome_10.f.16113	0	+
chromosome_10	6023032	6023163	chromosome_10.f.16114	0	+
chromosome_10	6023179	6023250	chromosome_10.f.16115	0	+
chromosome_10	6023263	6023288	chromosome_10.f.16116	0	+
chromosome_10	6023410	6023937	chromosome_10.f.16117	0	+
chromosome_10	6023977	6024214	chromosome_10.f.16118	0	+
chromosome_10	6024256	6024468	chromosome_10.f.16119	0	+
chromosome_10	6024923	6025083	chromosome_10.f.16120	0	+
chromosome_10	6025135	6025288	chromosome_10.f.16121	0	+
chromosome_10	6025303	6025345	chromosome_10.f.16122	0	+
chromosome_10	6025424	6026001	chromosome_10.f.16123	0	+
chromosome_10	6026012	6026049	chromosome_10.f.16124	0	+
chromosome_10	6026115	6026208	chromosome_10.f.16125	0	+
chromosome_10	6026212	6026223	chromosome_10.f.16126	0	+
chromosome_10	6026348	6026398	chromosome_10.f.16127	0	+
chromosome_10	6027474	6027602	chromosome_10.f.16128	0	+
chromosome_10	6027663	6027819	chromosome_10.f.16129	0	+
chromosome_10	6027866	6027949	chromosome_10.f.16130	0	+
chromosome_10	6028512	6028603	chromosome_10.f.16131	0	+
chromosome_10	6028823	6028903	chromosome_10.f.16132	0	+
chromosome_10	6028916	6028933	chromosome_10.f.16133	0	+
chromosome_10	6028941	6029417	chromosome_10.f.16134	0	+
chromosome_10	6029511	6029801	chromosome_10.f.16135	0	+
chromosome_10	6029825	6029853	chromosome_10.f.16136	0	+
chromosome_10	6030201	6030526	chromosome_10.f.16137	0	+
chromosome_10	6030783	6030811	chromosome_10.f.16138	0	+
chromosome_10	6030825	6030846	chromosome_10.f.16139	0	+
chromosome_10	6031595	6031748	chromosome_10.f.16140	0	+
chromosome_10	6031775	6031937	chromosome_10.f.16141	0	+
chromosome_10	6032235	6032412	chromosome_10.f.16142	0	+
chromosome_10	6032474	6032484	chromosome_10.f.16143	0	+
chromosome_10	6032497	6032626	chromosome_10.f.16144	0	+
chromosome_10	6032639	6032777	chromosome_10.f.16145	0	+
chromosome_10	6032789	6032863	chromosome_10.f.16146	0	+
chromosome_10	6033181	6033327	chromosome_10.f.16147	0	+
chromosome_10	6033355	6033375	chromosome_10.f.16148	0	+
chromosome_10	6033518	6033571	chromosome_10.f.16149	0	+
chromosome_10	6033583	6033667	chromosome_10.f.16150	0	+
chromosome_10	6033684	6033721	chromosome_10.f.16151	0	+
chromosome_10	6033962	6034034	chromosome_10.f.16152	0	+
chromosome_10	6034039	6034078	chromosome_10.f.16153	0	+
chromosome_10	6034377	6034451	chromosome_10.f.16154	0	+
chromosome_10	6034682	6034843	chromosome_10.f.16155	0	+
chromosome_10	6034949	6035081	chromosome_10.f.16156	0	+
chromosome_10	6035111	6035259	chromosome_10.f.16157	0	+
chromosome_10	6036753	6036802	chromosome_10.f.16158	0	+
chromosome_10	6036898	6036937	chromosome_10.f.16159	0	+
chromosome_10	6037548	6037650	chromosome_10.f.16160	0	+
chromosome_10	6037899	6038039	chromosome_10.f.16161	0	+
chromosome_10	6038211	6038473	chromosome_10.f.16162	0	+
chromosome_10	6038651	6038702	chromosome_10.f.16163	0	+
chromosome_10	6039453	6039490	chromosome_10.f.16164	0	+
chromosome_10	6039551	6039566	chromosome_10.f.16165	0	+
chromosome_10	6039648	6039740	chromosome_10.f.16166	0	+
chromosome_10	6040253	6040350	chromosome_10.f.16167	0	+
chromosome_10	6040385	6040561	chromosome_10.f.16168	0	+
chromosome_10	6040846	6040922	chromosome_10.f.16169	0	+
chromosome_10	6041345	6041434	chromosome_10.f.16170	0	+
chromosome_10	6041483	6041521	chromosome_10.f.16171	0	+
chromosome_10	6041667	6041775	chromosome_10.f.16172	0	+
chromosome_10	6041956	6042033	chromosome_10.f.16173	0	+
chromosome_10	6042399	6042463	chromosome_10.f.16174	0	+
chromosome_10	6042661	6042705	chromosome_10.f.16175	0	+
chromosome_10	6042712	6042800	chromosome_10.f.16176	0	+
chromosome_10	6042805	6042846	chromosome_10.f.16177	0	+
chromosome_10	6043551	6043587	chromosome_10.f.16178	0	+
chromosome_10	6043733	6043884	chromosome_10.f.16179	0	+
chromosome_10	6044167	6044252	chromosome_10.f.16180	0	+
chromosome_10	6044742	6044951	chromosome_10.f.16181	0	+
chromosome_10	6044997	6045030	chromosome_10.f.16182	0	+
chromosome_10	6045412	6045497	chromosome_10.f.16183	0	+
chromosome_10	6045822	6045890	chromosome_10.f.16184	0	+
chromosome_10	6046080	6046137	chromosome_10.f.16185	0	+
chromosome_10	6046452	6046539	chromosome_10.f.16186	0	+
chromosome_10	6046961	6046986	chromosome_10.f.16187	0	+
chromosome_10	6047041	6047159	chromosome_10.f.16188	0	+
chromosome_10	6047372	6047477	chromosome_10.f.16189	0	+
chromosome_10	6047817	6047854	chromosome_10.f.16190	0	+
chromosome_10	6049714	6049814	chromosome_10.f.16191	0	+
chromosome_10	6050131	6050185	chromosome_10.f.16192	0	+
chromosome_10	6050311	6050435	chromosome_10.f.16193	0	+
chromosome_10	6050448	6050532	chromosome_10.f.16194	0	+
chromosome_10	6050781	6051100	chromosome_10.f.16195	0	+
chromosome_10	6051303	6051338	chromosome_10.f.16196	0	+
chromosome_10	6051456	6051530	chromosome_10.f.16197	0	+
chromosome_10	6051752	6051909	chromosome_10.f.16198	0	+
chromosome_10	6052052	6052192	chromosome_10.f.16199	0	+
chromosome_10	6052532	6052600	chromosome_10.f.16200	0	+
chromosome_10	6052620	6052772	chromosome_10.f.16201	0	+
chromosome_10	6052868	6052978	chromosome_10.f.16202	0	+
chromosome_10	6052993	6053027	chromosome_10.f.16203	0	+
chromosome_10	6053078	6053105	chromosome_10.f.16204	0	+
chromosome_10	6053134	6053163	chromosome_10.f.16205	0	+
chromosome_10	6053310	6053370	chromosome_10.f.16206	0	+
chromosome_10	6053377	6053504	chromosome_10.f.16207	0	+
chromosome_10	6053681	6053692	chromosome_10.f.16208	0	+
chromosome_10	6053721	6053810	chromosome_10.f.16209	0	+
chromosome_10	6054129	6054166	chromosome_10.f.16210	0	+
chromosome_10	6054175	6054226	chromosome_10.f.16211	0	+
chromosome_10	6054248	6054253	chromosome_10.f.16212	0	+
chromosome_10	6054545	6054604	chromosome_10.f.16213	0	+
chromosome_10	6054760	6054773	chromosome_10.f.16214	0	+
chromosome_10	6055022	6055083	chromosome_10.f.16215	0	+
chromosome_10	6055260	6055276	chromosome_10.f.16216	0	+
chromosome_10	6055290	6055593	chromosome_10.f.16217	0	+
chromosome_10	6055672	6055693	chromosome_10.f.16218	0	+
chromosome_10	6055803	6055959	chromosome_10.f.16219	0	+
chromosome_10	6056440	6056552	chromosome_10.f.16220	0	+
chromosome_10	6056648	6056771	chromosome_10.f.16221	0	+
chromosome_10	6056792	6056860	chromosome_10.f.16222	0	+
chromosome_10	6057012	6057103	chromosome_10.f.16223	0	+
chromosome_10	6057117	6057216	chromosome_10.f.16224	0	+
chromosome_10	6057403	6057629	chromosome_10.f.16225	0	+
chromosome_10	6057647	6057780	chromosome_10.f.16226	0	+
chromosome_10	6057793	6057802	chromosome_10.f.16227	0	+
chromosome_10	6058220	6058368	chromosome_10.f.16228	0	+
chromosome_10	6058502	6058564	chromosome_10.f.16229	0	+
chromosome_10	6058625	6058833	chromosome_10.f.16230	0	+
chromosome_10	6059060	6059088	chromosome_10.f.16231	0	+
chromosome_10	6059160	6059248	chromosome_10.f.16232	0	+
chromosome_10	6059646	6059799	chromosome_10.f.16233	0	+
chromosome_10	6060035	6060136	chromosome_10.f.16234	0	+
chromosome_10	6060162	6060201	chromosome_10.f.16235	0	+
chromosome_10	6060557	6060652	chromosome_10.f.16236	0	+
chromosome_10	6061017	6061052	chromosome_10.f.16237	0	+
chromosome_10	6061062	6061139	chromosome_10.f.16238	0	+
chromosome_10	6061234	6061259	chromosome_10.f.16239	0	+
chromosome_10	6061426	6061465	chromosome_10.f.16240	0	+
chromosome_10	6061654	6061725	chromosome_10.f.16241	0	+
chromosome_10	6061731	6061798	chromosome_10.f.16242	0	+
chromosome_10	6061802	6061907	chromosome_10.f.16243	0	+
chromosome_10	6061953	6062011	chromosome_10.f.16244	0	+
chromosome_10	6062224	6062310	chromosome_10.f.16245	0	+
chromosome_10	6062616	6062766	chromosome_10.f.16246	0	+
chromosome_10	6063354	6063518	chromosome_10.f.16247	0	+
chromosome_10	6063770	6063886	chromosome_10.f.16248	0	+
chromosome_10	6064127	6064290	chromosome_10.f.16249	0	+
chromosome_10	6064307	6064360	chromosome_10.f.16250	0	+
chromosome_10	6064532	6064634	chromosome_10.f.16251	0	+
chromosome_10	6065028	6065113	chromosome_10.f.16252	0	+
chromosome_10	6065132	6065163	chromosome_10.f.16253	0	+
chromosome_10	6065175	6065211	chromosome_10.f.16254	0	+
chromosome_10	6065283	6065358	chromosome_10.f.16255	0	+
chromosome_10	6065600	6065673	chromosome_10.f.16256	0	+
chromosome_10	6065698	6065773	chromosome_10.f.16257	0	+
chromosome_10	6066111	6066181	chromosome_10.f.16258	0	+
chromosome_10	6066201	6066266	chromosome_10.f.16259	0	+
chromosome_10	6066443	6066529	chromosome_10.f.16260	0	+
chromosome_10	6066563	6066605	chromosome_10.f.16261	0	+
chromosome_10	6066616	6066689	chromosome_10.f.16262	0	+
chromosome_10	6067033	6067153	chromosome_10.f.16263	0	+
chromosome_10	6067163	6067292	chromosome_10.f.16264	0	+
chromosome_10	6068547	6068574	chromosome_10.f.16265	0	+
chromosome_10	6073465	6073642	chromosome_10.f.16266	0	+
chromosome_10	6073931	6074040	chromosome_10.f.16267	0	+
chromosome_10	6074829	6074914	chromosome_10.f.16268	0	+
chromosome_10	6075194	6075277	chromosome_10.f.16269	0	+
chromosome_10	6075355	6075430	chromosome_10.f.16270	0	+
chromosome_10	6075471	6075482	chromosome_10.f.16271	0	+
chromosome_10	6075689	6075771	chromosome_10.f.16272	0	+
chromosome_10	6076419	6076476	chromosome_10.f.16273	0	+
chromosome_10	6078320	6078431	chromosome_10.f.16274	0	+
chromosome_10	6079042	6079071	chromosome_10.f.16275	0	+
chromosome_10	6079452	6079606	chromosome_10.f.16276	0	+
chromosome_10	6080210	6080270	chromosome_10.f.16277	0	+
chromosome_10	6081403	6081475	chromosome_10.f.16278	0	+
chromosome_10	6081710	6081770	chromosome_10.f.16279	0	+
chromosome_10	6082086	6082167	chromosome_10.f.16280	0	+
chromosome_10	6082189	6082206	chromosome_10.f.16281	0	+
chromosome_10	6082242	6082314	chromosome_10.f.16282	0	+
chromosome_10	6082594	6082763	chromosome_10.f.16283	0	+
chromosome_10	6082779	6082878	chromosome_10.f.16284	0	+
chromosome_10	6082906	6082964	chromosome_10.f.16285	0	+
chromosome_10	6082974	6082995	chromosome_10.f.16286	0	+
chromosome_10	6083137	6083219	chromosome_10.f.16287	0	+
chromosome_10	6083232	6083329	chromosome_10.f.16288	0	+
chromosome_10	6083730	6083798	chromosome_10.f.16289	0	+
chromosome_10	6084185	6084225	chromosome_10.f.16290	0	+
chromosome_10	6084323	6084368	chromosome_10.f.16291	0	+
chromosome_10	6084402	6084484	chromosome_10.f.16292	0	+
chromosome_10	6084499	6084729	chromosome_10.f.16293	0	+
chromosome_10	6085089	6085264	chromosome_10.f.16294	0	+
chromosome_10	6085373	6085598	chromosome_10.f.16295	0	+
chromosome_10	6085623	6085714	chromosome_10.f.16296	0	+
chromosome_10	6086299	6086325	chromosome_10.f.16297	0	+
chromosome_10	6086380	6086602	chromosome_10.f.16298	0	+
chromosome_10	6086693	6086868	chromosome_10.f.16299	0	+
chromosome_10	6086999	6087205	chromosome_10.f.16300	0	+
chromosome_10	6087415	6087463	chromosome_10.f.16301	0	+
chromosome_10	6087572	6087656	chromosome_10.f.16302	0	+
chromosome_10	6087820	6087934	chromosome_10.f.16303	0	+
chromosome_10	6088023	6088373	chromosome_10.f.16304	0	+
chromosome_10	6088499	6088642	chromosome_10.f.16305	0	+
chromosome_10	6089493	6089600	chromosome_10.f.16306	0	+
chromosome_10	6093536	6093585	chromosome_10.f.16307	0	+
chromosome_10	6094187	6094251	chromosome_10.f.16308	0	+
chromosome_10	6094504	6094608	chromosome_10.f.16309	0	+
chromosome_10	6095056	6095270	chromosome_10.f.16310	0	+
chromosome_10	6096097	6096251	chromosome_10.f.16311	0	+
chromosome_10	6096405	6096523	chromosome_10.f.16312	0	+
chromosome_10	6096623	6096973	chromosome_10.f.16313	0	+
chromosome_10	6097109	6097243	chromosome_10.f.16314	0	+
chromosome_10	6097388	6097504	chromosome_10.f.16315	0	+
chromosome_10	6097743	6097821	chromosome_10.f.16316	0	+
chromosome_10	6098300	6098560	chromosome_10.f.16317	0	+
chromosome_10	6100243	6100351	chromosome_10.f.16318	0	+
chromosome_10	6100639	6100861	chromosome_10.f.16319	0	+
chromosome_10	6101102	6101227	chromosome_10.f.16320	0	+
chromosome_10	6101299	6101324	chromosome_10.f.16321	0	+
chromosome_10	6101517	6101567	chromosome_10.f.16322	0	+
chromosome_10	6101658	6101726	chromosome_10.f.16323	0	+
chromosome_10	6101784	6101911	chromosome_10.f.16324	0	+
chromosome_10	6101974	6102282	chromosome_10.f.16325	0	+
chromosome_10	6102305	6102643	chromosome_10.f.16326	0	+
chromosome_10	6102686	6102697	chromosome_10.f.16327	0	+
chromosome_10	6102811	6102987	chromosome_10.f.16328	0	+
chromosome_10	6103194	6103341	chromosome_10.f.16329	0	+
chromosome_10	6103640	6103802	chromosome_10.f.16330	0	+
chromosome_10	6104014	6104127	chromosome_10.f.16331	0	+
chromosome_10	6104243	6104381	chromosome_10.f.16332	0	+
chromosome_10	6104409	6105661	chromosome_10.f.16333	0	+
chromosome_10	6105773	6105906	chromosome_10.f.16334	0	+
chromosome_10	6105960	6105978	chromosome_10.f.16335	0	+
chromosome_10	6105986	6105994	chromosome_10.f.16336	0	+
chromosome_10	6106016	6106202	chromosome_10.f.16337	0	+
chromosome_10	6106257	6106288	chromosome_10.f.16338	0	+
chromosome_10	6106356	6106573	chromosome_10.f.16339	0	+
chromosome_10	6106688	6106771	chromosome_10.f.16340	0	+
chromosome_10	6107000	6107032	chromosome_10.f.16341	0	+
chromosome_10	6107110	6107155	chromosome_10.f.16342	0	+
chromosome_10	6107177	6107188	chromosome_10.f.16343	0	+
chromosome_10	6107252	6107557	chromosome_10.f.16344	0	+
chromosome_10	6107639	6107862	chromosome_10.f.16345	0	+
chromosome_10	6107871	6107956	chromosome_10.f.16346	0	+
chromosome_10	6108061	6108347	chromosome_10.f.16347	0	+
chromosome_10	6108401	6108548	chromosome_10.f.16348	0	+
chromosome_10	6108675	6108713	chromosome_10.f.16349	0	+
chromosome_10	6108794	6108845	chromosome_10.f.16350	0	+
chromosome_10	6109028	6109050	chromosome_10.f.16351	0	+
chromosome_10	6109153	6109198	chromosome_10.f.16352	0	+
chromosome_10	6109397	6109478	chromosome_10.f.16353	0	+
chromosome_10	6109513	6109643	chromosome_10.f.16354	0	+
chromosome_10	6109683	6109872	chromosome_10.f.16355	0	+
chromosome_10	6109925	6110099	chromosome_10.f.16356	0	+
chromosome_10	6113414	6113481	chromosome_10.f.16357	0	+
chromosome_10	6113813	6113892	chromosome_10.f.16358	0	+
chromosome_10	6114059	6114101	chromosome_10.f.16359	0	+
chromosome_10	6115188	6115218	chromosome_10.f.16360	0	+
chromosome_10	6115376	6115410	chromosome_10.f.16361	0	+
chromosome_10	6115822	6115936	chromosome_10.f.16362	0	+
chromosome_10	6115987	6116151	chromosome_10.f.16363	0	+
chromosome_10	6116491	6116782	chromosome_10.f.16364	0	+
chromosome_10	6117110	6117713	chromosome_10.f.16365	0	+
chromosome_10	6117790	6117920	chromosome_10.f.16366	0	+
chromosome_10	6118911	6119160	chromosome_10.f.16367	0	+
chromosome_10	6119230	6119283	chromosome_10.f.16368	0	+
chromosome_10	6119359	6119636	chromosome_10.f.16369	0	+
chromosome_10	6119950	6120068	chromosome_10.f.16370	0	+
chromosome_10	6120221	6120386	chromosome_10.f.16371	0	+
chromosome_10	6120694	6120769	chromosome_10.f.16372	0	+
chromosome_10	6121058	6121205	chromosome_10.f.16373	0	+
chromosome_10	6121258	6121302	chromosome_10.f.16374	0	+
chromosome_10	6121599	6122021	chromosome_10.f.16375	0	+
chromosome_10	6122086	6122215	chromosome_10.f.16376	0	+
chromosome_10	6122536	6122634	chromosome_10.f.16377	0	+
chromosome_10	6122718	6122747	chromosome_10.f.16378	0	+
chromosome_10	6122830	6122937	chromosome_10.f.16379	0	+
chromosome_10	6123039	6123055	chromosome_10.f.16380	0	+
chromosome_10	6123139	6123221	chromosome_10.f.16381	0	+
chromosome_10	6123597	6123695	chromosome_10.f.16382	0	+
chromosome_10	6123745	6123770	chromosome_10.f.16383	0	+
chromosome_10	6123861	6123932	chromosome_10.f.16384	0	+
chromosome_10	6124203	6124402	chromosome_10.f.16385	0	+
chromosome_10	6124602	6124688	chromosome_10.f.16386	0	+
chromosome_10	6124869	6124973	chromosome_10.f.16387	0	+
chromosome_10	6125136	6125161	chromosome_10.f.16388	0	+
chromosome_10	6125179	6125254	chromosome_10.f.16389	0	+
chromosome_10	6125451	6125708	chromosome_10.f.16390	0	+
chromosome_10	6126113	6126177	chromosome_10.f.16391	0	+
chromosome_10	6126598	6126670	chromosome_10.f.16392	0	+
chromosome_10	6126954	6127105	chromosome_10.f.16393	0	+
chromosome_10	6127324	6127394	chromosome_10.f.16394	0	+
chromosome_10	6127608	6127715	chromosome_10.f.16395	0	+
chromosome_10	6128040	6128265	chromosome_10.f.16396	0	+
chromosome_10	6128311	6128417	chromosome_10.f.16397	0	+
chromosome_10	6128634	6128791	chromosome_10.f.16398	0	+
chromosome_10	6128809	6128907	chromosome_10.f.16399	0	+
chromosome_10	6129274	6129359	chromosome_10.f.16400	0	+
chromosome_10	6130953	6131036	chromosome_10.f.16401	0	+
chromosome_10	6131155	6131318	chromosome_10.f.16402	0	+
chromosome_10	6131503	6131692	chromosome_10.f.16403	0	+
chromosome_10	6131979	6132159	chromosome_10.f.16404	0	+
chromosome_10	6132292	6132412	chromosome_10.f.16405	0	+
chromosome_10	6132532	6132539	chromosome_10.f.16406	0	+
chromosome_10	6132653	6132738	chromosome_10.f.16407	0	+
chromosome_10	6132809	6132890	chromosome_10.f.16408	0	+
chromosome_10	6133038	6133103	chromosome_10.f.16409	0	+
chromosome_10	6133160	6133447	chromosome_10.f.16410	0	+
chromosome_10	6133470	6133580	chromosome_10.f.16411	0	+
chromosome_10	6133889	6133980	chromosome_10.f.16412	0	+
chromosome_10	6134137	6134154	chromosome_10.f.16413	0	+
chromosome_10	6134191	6134229	chromosome_10.f.16414	0	+
chromosome_10	6134337	6134448	chromosome_10.f.16415	0	+
chromosome_10	6134491	6134516	chromosome_10.f.16416	0	+
chromosome_10	6134644	6134836	chromosome_10.f.16417	0	+
chromosome_10	6134888	6134974	chromosome_10.f.16418	0	+
chromosome_10	6135010	6135040	chromosome_10.f.16419	0	+
chromosome_10	6135116	6135179	chromosome_10.f.16420	0	+
chromosome_10	6135245	6135390	chromosome_10.f.16421	0	+
chromosome_10	6135420	6135428	chromosome_10.f.16422	0	+
chromosome_10	6135517	6135573	chromosome_10.f.16423	0	+
chromosome_10	6135617	6135998	chromosome_10.f.16424	0	+
chromosome_10	6136186	6136575	chromosome_10.f.16425	0	+
chromosome_10	6136596	6136773	chromosome_10.f.16426	0	+
chromosome_10	6136797	6136869	chromosome_10.f.16427	0	+
chromosome_10	6136986	6137045	chromosome_10.f.16428	0	+
chromosome_10	6137169	6137176	chromosome_10.f.16429	0	+
chromosome_10	6137201	6137290	chromosome_10.f.16430	0	+
chromosome_10	6137368	6137511	chromosome_10.f.16431	0	+
chromosome_10	6137526	6137801	chromosome_10.f.16432	0	+
chromosome_10	6137811	6138014	chromosome_10.f.16433	0	+
chromosome_10	6138096	6138121	chromosome_10.f.16434	0	+
chromosome_10	6138380	6138545	chromosome_10.f.16435	0	+
chromosome_10	6138838	6138918	chromosome_10.f.16436	0	+
chromosome_10	6139146	6139166	chromosome_10.f.16437	0	+
chromosome_10	6139172	6139177	chromosome_10.f.16438	0	+
chromosome_10	6139188	6139244	chromosome_10.f.16439	0	+
chromosome_10	6139592	6139642	chromosome_10.f.16440	0	+
chromosome_10	6139670	6139693	chromosome_10.f.16441	0	+
chromosome_10	6139700	6139708	chromosome_10.f.16442	0	+
chromosome_10	6139721	6139852	chromosome_10.f.16443	0	+
chromosome_10	6140018	6140047	chromosome_10.f.16444	0	+
chromosome_10	6140276	6140332	chromosome_10.f.16445	0	+
chromosome_10	6140353	6140403	chromosome_10.f.16446	0	+
chromosome_10	6140435	6140460	chromosome_10.f.16447	0	+
chromosome_10	6140464	6140481	chromosome_10.f.16448	0	+
chromosome_10	6140546	6140578	chromosome_10.f.16449	0	+
chromosome_10	6140676	6140781	chromosome_10.f.16450	0	+
chromosome_10	6145233	6145384	chromosome_10.f.16451	0	+
chromosome_10	6145513	6145626	chromosome_10.f.16452	0	+
chromosome_10	6145642	6145744	chromosome_10.f.16453	0	+
chromosome_10	6145762	6145784	chromosome_10.f.16454	0	+
chromosome_10	6145803	6145815	chromosome_10.f.16455	0	+
chromosome_10	6145924	6146102	chromosome_10.f.16456	0	+
chromosome_10	6146146	6146180	chromosome_10.f.16457	0	+
chromosome_10	6146311	6146465	chromosome_10.f.16458	0	+
chromosome_10	6146920	6147133	chromosome_10.f.16459	0	+
chromosome_10	6147227	6147309	chromosome_10.f.16460	0	+
chromosome_10	6147328	6147590	chromosome_10.f.16461	0	+
chromosome_10	6147652	6147748	chromosome_10.f.16462	0	+
chromosome_10	6147812	6147879	chromosome_10.f.16463	0	+
chromosome_10	6148143	6148203	chromosome_10.f.16464	0	+
chromosome_10	6148466	6148538	chromosome_10.f.16465	0	+
chromosome_10	6148629	6148641	chromosome_10.f.16466	0	+
chromosome_10	6148671	6148763	chromosome_10.f.16467	0	+
chromosome_10	6148861	6148998	chromosome_10.f.16468	0	+
chromosome_10	6149024	6149130	chromosome_10.f.16469	0	+
chromosome_10	6149146	6149161	chromosome_10.f.16470	0	+
chromosome_10	6149430	6149510	chromosome_10.f.16471	0	+
chromosome_10	6149594	6149608	chromosome_10.f.16472	0	+
chromosome_10	6149676	6149767	chromosome_10.f.16473	0	+
chromosome_10	6150433	6150465	chromosome_10.f.16474	0	+
chromosome_10	6156973	6157068	chromosome_10.f.16475	0	+
chromosome_10	6157238	6157351	chromosome_10.f.16476	0	+
chromosome_10	6157367	6157469	chromosome_10.f.16477	0	+
chromosome_10	6157487	6157509	chromosome_10.f.16478	0	+
chromosome_10	6157535	6157540	chromosome_10.f.16479	0	+
chromosome_10	6161835	6162016	chromosome_10.f.16480	0	+
chromosome_10	6162347	6162465	chromosome_10.f.16481	0	+
chromosome_10	6162512	6162821	chromosome_10.f.16482	0	+
chromosome_10	6163055	6163119	chromosome_10.f.16483	0	+
chromosome_10	6163663	6163745	chromosome_10.f.16484	0	+
chromosome_10	6165238	6165320	chromosome_10.f.16485	0	+
chromosome_10	6165667	6165822	chromosome_10.f.16486	0	+
chromosome_10	6166106	6166228	chromosome_10.f.16487	0	+
chromosome_10	6166474	6166608	chromosome_10.f.16488	0	+
chromosome_10	6167001	6167166	chromosome_10.f.16489	0	+
chromosome_10	6167344	6167379	chromosome_10.f.16490	0	+
chromosome_10	6167615	6167744	chromosome_10.f.16491	0	+
chromosome_10	6167907	6167997	chromosome_10.f.16492	0	+
chromosome_10	6168429	6168517	chromosome_10.f.16493	0	+
chromosome_10	6168958	6169055	chromosome_10.f.16494	0	+
chromosome_10	6169064	6169207	chromosome_10.f.16495	0	+
chromosome_10	6169569	6169629	chromosome_10.f.16496	0	+
chromosome_10	6169661	6169772	chromosome_10.f.16497	0	+
chromosome_10	6169799	6169806	chromosome_10.f.16498	0	+
chromosome_10	6169958	6170242	chromosome_10.f.16499	0	+
chromosome_10	6170351	6170368	chromosome_10.f.16500	0	+
chromosome_10	6170628	6170695	chromosome_10.f.16501	0	+
chromosome_10	6170739	6171155	chromosome_10.f.16502	0	+
chromosome_10	6171162	6171207	chromosome_10.f.16503	0	+
chromosome_10	6171225	6171606	chromosome_10.f.16504	0	+
chromosome_10	6171811	6171849	chromosome_10.f.16505	0	+
chromosome_10	6171975	6172204	chromosome_10.f.16506	0	+
chromosome_10	6172223	6172239	chromosome_10.f.16507	0	+
chromosome_10	6172365	6172574	chromosome_10.f.16508	0	+
chromosome_10	6172584	6172610	chromosome_10.f.16509	0	+
chromosome_10	6172641	6172656	chromosome_10.f.16510	0	+
chromosome_10	6172673	6172693	chromosome_10.f.16511	0	+
chromosome_10	6172725	6173017	chromosome_10.f.16512	0	+
chromosome_10	6173050	6173577	chromosome_10.f.16513	0	+
chromosome_10	6173587	6173656	chromosome_10.f.16514	0	+
chromosome_10	6173710	6173717	chromosome_10.f.16515	0	+
chromosome_10	6173759	6173943	chromosome_10.f.16516	0	+
chromosome_10	6173973	6173997	chromosome_10.f.16517	0	+
chromosome_10	6174018	6174120	chromosome_10.f.16518	0	+
chromosome_10	6174143	6174178	chromosome_10.f.16519	0	+
chromosome_10	6174214	6174243	chromosome_10.f.16520	0	+
chromosome_10	6174310	6174475	chromosome_10.f.16521	0	+
chromosome_10	6174677	6174716	chromosome_10.f.16522	0	+
chromosome_10	6174934	6174998	chromosome_10.f.16523	0	+
chromosome_10	6176334	6176474	chromosome_10.f.16524	0	+
chromosome_10	6176620	6176683	chromosome_10.f.16525	0	+
chromosome_10	6177419	6178740	chromosome_10.f.16526	0	+
chromosome_10	6179283	6179590	chromosome_10.f.16527	0	+
chromosome_10	6179644	6180520	chromosome_10.f.16528	0	+
chromosome_10	6182176	6182444	chromosome_10.f.16529	0	+
chromosome_10	6182700	6182860	chromosome_10.f.16530	0	+
chromosome_10	6183097	6183307	chromosome_10.f.16531	0	+
chromosome_10	6183438	6183523	chromosome_10.f.16532	0	+
chromosome_10	6183592	6183768	chromosome_10.f.16533	0	+
chromosome_10	6183991	6184073	chromosome_10.f.16534	0	+
chromosome_10	6184272	6184329	chromosome_10.f.16535	0	+
chromosome_10	6184378	6184413	chromosome_10.f.16536	0	+
chromosome_10	6184654	6184779	chromosome_10.f.16537	0	+
chromosome_10	6185029	6185207	chromosome_10.f.16538	0	+
chromosome_10	6185403	6185448	chromosome_10.f.16539	0	+
chromosome_10	6185536	6185672	chromosome_10.f.16540	0	+
chromosome_10	6185803	6185843	chromosome_10.f.16541	0	+
chromosome_10	6186301	6186510	chromosome_10.f.16542	0	+
chromosome_10	6186661	6186862	chromosome_10.f.16543	0	+
chromosome_10	6186920	6186999	chromosome_10.f.16544	0	+
chromosome_10	6187876	6187950	chromosome_10.f.16545	0	+
chromosome_10	6188386	6188457	chromosome_10.f.16546	0	+
chromosome_10	6188788	6188952	chromosome_10.f.16547	0	+
chromosome_10	6189925	6189954	chromosome_10.f.16548	0	+
chromosome_10	6189985	6190023	chromosome_10.f.16549	0	+
chromosome_10	6190235	6190291	chromosome_10.f.16550	0	+
chromosome_10	6190573	6190669	chromosome_10.f.16551	0	+
chromosome_10	6190983	6191048	chromosome_10.f.16552	0	+
chromosome_10	6191057	6191171	chromosome_10.f.16553	0	+
chromosome_10	6191329	6191421	chromosome_10.f.16554	0	+
chromosome_10	6191429	6191440	chromosome_10.f.16555	0	+
chromosome_10	6191622	6191796	chromosome_10.f.16556	0	+
chromosome_10	6191998	6192091	chromosome_10.f.16557	0	+
chromosome_10	6192245	6192321	chromosome_10.f.16558	0	+
chromosome_10	6192423	6192548	chromosome_10.f.16559	0	+
chromosome_10	6192797	6192951	chromosome_10.f.16560	0	+
chromosome_10	6193244	6193381	chromosome_10.f.16561	0	+
chromosome_10	6193663	6193850	chromosome_10.f.16562	0	+
chromosome_10	6193917	6194320	chromosome_10.f.16563	0	+
chromosome_10	6194565	6194664	chromosome_10.f.16564	0	+
chromosome_10	6194696	6194743	chromosome_10.f.16565	0	+
chromosome_10	6195303	6195427	chromosome_10.f.16566	0	+
chromosome_10	6196789	6196848	chromosome_10.f.16567	0	+
chromosome_10	6197132	6197173	chromosome_10.f.16568	0	+
chromosome_10	6197327	6197367	chromosome_10.f.16569	0	+
chromosome_10	6197625	6197665	chromosome_10.f.16570	0	+
chromosome_10	6197673	6197749	chromosome_10.f.16571	0	+
chromosome_10	6197815	6197842	chromosome_10.f.16572	0	+
chromosome_10	6202731	6202768	chromosome_10.f.16573	0	+
chromosome_10	6203012	6203114	chromosome_10.f.16574	0	+
chromosome_10	6203775	6203816	chromosome_10.f.16575	0	+
chromosome_10	6204134	6204241	chromosome_10.f.16576	0	+
chromosome_10	6206344	6206371	chromosome_10.f.16577	0	+
chromosome_10	6206531	6206682	chromosome_10.f.16578	0	+
chromosome_10	6206746	6206774	chromosome_10.f.16579	0	+
chromosome_10	6206998	6207234	chromosome_10.f.16580	0	+
chromosome_10	6207736	6207926	chromosome_10.f.16581	0	+
chromosome_10	6208173	6208286	chromosome_10.f.16582	0	+
chromosome_10	6208344	6208656	chromosome_10.f.16583	0	+
chromosome_10	6208929	6209110	chromosome_10.f.16584	0	+
chromosome_10	6209232	6209315	chromosome_10.f.16585	0	+
chromosome_10	6209418	6209540	chromosome_10.f.16586	0	+
chromosome_10	6209883	6209964	chromosome_10.f.16587	0	+
chromosome_10	6210027	6210318	chromosome_10.f.16588	0	+
chromosome_10	6210385	6210429	chromosome_10.f.16589	0	+
chromosome_10	6210442	6210452	chromosome_10.f.16590	0	+
chromosome_10	6210463	6210582	chromosome_10.f.16591	0	+
chromosome_10	6210671	6210678	chromosome_10.f.16592	0	+
chromosome_10	6210775	6210907	chromosome_10.f.16593	0	+
chromosome_10	6210923	6210942	chromosome_10.f.16594	0	+
chromosome_10	6210954	6210962	chromosome_10.f.16595	0	+
chromosome_10	6210986	6211201	chromosome_10.f.16596	0	+
chromosome_10	6211482	6211522	chromosome_10.f.16597	0	+
chromosome_10	6211674	6211696	chromosome_10.f.16598	0	+
chromosome_10	6211728	6211761	chromosome_10.f.16599	0	+
chromosome_10	6211765	6211794	chromosome_10.f.16600	0	+
chromosome_10	6211804	6211821	chromosome_10.f.16601	0	+
chromosome_10	6211828	6211884	chromosome_10.f.16602	0	+
chromosome_10	6212103	6212109	chromosome_10.f.16603	0	+
chromosome_10	6212129	6212218	chromosome_10.f.16604	0	+
chromosome_10	6212379	6212516	chromosome_10.f.16605	0	+
chromosome_10	6212645	6212845	chromosome_10.f.16606	0	+
chromosome_10	6213138	6213263	chromosome_10.f.16607	0	+
chromosome_10	6213402	6213482	chromosome_10.f.16608	0	+
chromosome_10	6214313	6214396	chromosome_10.f.16609	0	+
chromosome_10	6214476	6214600	chromosome_10.f.16610	0	+
chromosome_10	6214819	6214907	chromosome_10.f.16611	0	+
chromosome_10	6214939	6214995	chromosome_10.f.16612	0	+
chromosome_10	6215123	6215152	chromosome_10.f.16613	0	+
chromosome_10	6215198	6215299	chromosome_10.f.16614	0	+
chromosome_10	6215647	6215961	chromosome_10.f.16615	0	+
chromosome_10	6216120	6216137	chromosome_10.f.16616	0	+
chromosome_10	6216205	6216279	chromosome_10.f.16617	0	+
chromosome_10	6216287	6216311	chromosome_10.f.16618	0	+
chromosome_10	6216556	6216702	chromosome_10.f.16619	0	+
chromosome_10	6216822	6216867	chromosome_10.f.16620	0	+
chromosome_10	6216881	6217007	chromosome_10.f.16621	0	+
chromosome_10	6217072	6217116	chromosome_10.f.16622	0	+
chromosome_10	6217349	6217423	chromosome_10.f.16623	0	+
chromosome_10	6217548	6217641	chromosome_10.f.16624	0	+
chromosome_10	6218031	6218089	chromosome_10.f.16625	0	+
chromosome_10	6218334	6218414	chromosome_10.f.16626	0	+
chromosome_10	6218700	6218911	chromosome_10.f.16627	0	+
chromosome_10	6219171	6219471	chromosome_10.f.16628	0	+
chromosome_10	6219773	6219809	chromosome_10.f.16629	0	+
chromosome_10	6219813	6219857	chromosome_10.f.16630	0	+
chromosome_10	6219869	6219948	chromosome_10.f.16631	0	+
chromosome_10	6220244	6220289	chromosome_10.f.16632	0	+
chromosome_10	6220380	6220492	chromosome_10.f.16633	0	+
chromosome_10	6220539	6220571	chromosome_10.f.16634	0	+
chromosome_10	6220601	6220626	chromosome_10.f.16635	0	+
chromosome_10	6221026	6221083	chromosome_10.f.16636	0	+
chromosome_10	6221116	6221177	chromosome_10.f.16637	0	+
chromosome_10	6221210	6221259	chromosome_10.f.16638	0	+
chromosome_10	6221336	6221518	chromosome_10.f.16639	0	+
chromosome_10	6221534	6221653	chromosome_10.f.16640	0	+
chromosome_10	6221714	6221934	chromosome_10.f.16641	0	+
chromosome_10	6221994	6222016	chromosome_10.f.16642	0	+
chromosome_10	6222102	6222282	chromosome_10.f.16643	0	+
chromosome_10	6222450	6222626	chromosome_10.f.16644	0	+
chromosome_10	6222704	6222766	chromosome_10.f.16645	0	+
chromosome_10	6223013	6223141	chromosome_10.f.16646	0	+
chromosome_10	6223477	6223642	chromosome_10.f.16647	0	+
chromosome_10	6223697	6223820	chromosome_10.f.16648	0	+
chromosome_10	6223934	6223994	chromosome_10.f.16649	0	+
chromosome_10	6224449	6224484	chromosome_10.f.16650	0	+
chromosome_10	6224538	6224756	chromosome_10.f.16651	0	+
chromosome_10	6224892	6225049	chromosome_10.f.16652	0	+
chromosome_10	6225227	6225407	chromosome_10.f.16653	0	+
chromosome_10	6225457	6225585	chromosome_10.f.16654	0	+
chromosome_10	6225705	6225827	chromosome_10.f.16655	0	+
chromosome_10	6225831	6225963	chromosome_10.f.16656	0	+
chromosome_10	6226013	6226347	chromosome_10.f.16657	0	+
chromosome_10	6226468	6226795	chromosome_10.f.16658	0	+
chromosome_10	6226852	6226919	chromosome_10.f.16659	0	+
chromosome_10	6226948	6227203	chromosome_10.f.16660	0	+
chromosome_10	6227243	6227281	chromosome_10.f.16661	0	+
chromosome_10	6227297	6227414	chromosome_10.f.16662	0	+
chromosome_10	6227527	6227547	chromosome_10.f.16663	0	+
chromosome_10	6227639	6227656	chromosome_10.f.16664	0	+
chromosome_10	6227670	6227753	chromosome_10.f.16665	0	+
chromosome_10	6227786	6227863	chromosome_10.f.16666	0	+
chromosome_10	6227873	6227907	chromosome_10.f.16667	0	+
chromosome_10	6227923	6227974	chromosome_10.f.16668	0	+
chromosome_10	6228116	6228268	chromosome_10.f.16669	0	+
chromosome_10	6228339	6228478	chromosome_10.f.16670	0	+
chromosome_10	6228664	6228891	chromosome_10.f.16671	0	+
chromosome_10	6229119	6229234	chromosome_10.f.16672	0	+
chromosome_10	6229419	6229524	chromosome_10.f.16673	0	+
chromosome_10	6229537	6229620	chromosome_10.f.16674	0	+
chromosome_10	6229799	6229924	chromosome_10.f.16675	0	+
chromosome_10	6230058	6230627	chromosome_10.f.16676	0	+
chromosome_10	6230689	6230775	chromosome_10.f.16677	0	+
chromosome_10	6230797	6230819	chromosome_10.f.16678	0	+
chromosome_10	6230974	6231042	chromosome_10.f.16679	0	+
chromosome_10	6231049	6231173	chromosome_10.f.16680	0	+
chromosome_10	6231301	6231374	chromosome_10.f.16681	0	+
chromosome_10	6232688	6232808	chromosome_10.f.16682	0	+
chromosome_10	6232822	6232942	chromosome_10.f.16683	0	+
chromosome_10	6233168	6233188	chromosome_10.f.16684	0	+
chromosome_10	6233269	6233446	chromosome_10.f.16685	0	+
chromosome_10	6233464	6233482	chromosome_10.f.16686	0	+
chromosome_10	6233626	6233648	chromosome_10.f.16687	0	+
chromosome_10	6233852	6233954	chromosome_10.f.16688	0	+
chromosome_10	6234469	6234606	chromosome_10.f.16689	0	+
chromosome_10	6234746	6234777	chromosome_10.f.16690	0	+
chromosome_10	6234815	6234897	chromosome_10.f.16691	0	+
chromosome_10	6234941	6235009	chromosome_10.f.16692	0	+
chromosome_10	6235128	6235150	chromosome_10.f.16693	0	+
chromosome_10	6235447	6235535	chromosome_10.f.16694	0	+
chromosome_10	6235679	6236203	chromosome_10.f.16695	0	+
chromosome_10	6236388	6236538	chromosome_10.f.16696	0	+
chromosome_10	6236802	6236900	chromosome_10.f.16697	0	+
chromosome_10	6237095	6237214	chromosome_10.f.16698	0	+
chromosome_10	6237431	6237443	chromosome_10.f.16699	0	+
chromosome_10	6237466	6237541	chromosome_10.f.16700	0	+
chromosome_10	6238405	6238474	chromosome_10.f.16701	0	+
chromosome_10	6238493	6238544	chromosome_10.f.16702	0	+
chromosome_10	6238583	6238724	chromosome_10.f.16703	0	+
chromosome_10	6238754	6238790	chromosome_10.f.16704	0	+
chromosome_10	6238848	6238979	chromosome_10.f.16705	0	+
chromosome_10	6239090	6239128	chromosome_10.f.16706	0	+
chromosome_10	6239199	6239226	chromosome_10.f.16707	0	+
chromosome_10	6239247	6239408	chromosome_10.f.16708	0	+
chromosome_10	6239486	6239605	chromosome_10.f.16709	0	+
chromosome_10	6239665	6239762	chromosome_10.f.16710	0	+
chromosome_10	6240359	6240432	chromosome_10.f.16711	0	+
chromosome_10	6240445	6240840	chromosome_10.f.16712	0	+
chromosome_10	6240863	6241010	chromosome_10.f.16713	0	+
chromosome_10	6241087	6241091	chromosome_10.f.16714	0	+
chromosome_10	6241391	6241436	chromosome_10.f.16715	0	+
chromosome_10	6241444	6241471	chromosome_10.f.16716	0	+
chromosome_10	6241483	6241492	chromosome_10.f.16717	0	+
chromosome_10	6241625	6241730	chromosome_10.f.16718	0	+
chromosome_10	6241745	6241752	chromosome_10.f.16719	0	+
chromosome_10	6242129	6242208	chromosome_10.f.16720	0	+
chromosome_10	6242344	6242391	chromosome_10.f.16721	0	+
chromosome_10	6244507	6244589	chromosome_10.f.16722	0	+
chromosome_10	6244822	6244963	chromosome_10.f.16723	0	+
chromosome_10	6245111	6245158	chromosome_10.f.16724	0	+
chromosome_10	6245478	6245515	chromosome_10.f.16725	0	+
chromosome_10	6245614	6245750	chromosome_10.f.16726	0	+
chromosome_10	6245931	6246461	chromosome_10.f.16727	0	+
chromosome_10	6246571	6246702	chromosome_10.f.16728	0	+
chromosome_10	6246856	6246922	chromosome_10.f.16729	0	+
chromosome_10	6247099	6247274	chromosome_10.f.16730	0	+
chromosome_10	6247515	6247579	chromosome_10.f.16731	0	+
chromosome_10	6247668	6247834	chromosome_10.f.16732	0	+
chromosome_10	6248033	6248093	chromosome_10.f.16733	0	+
chromosome_10	6248492	6248764	chromosome_10.f.16734	0	+
chromosome_10	6249001	6249052	chromosome_10.f.16735	0	+
chromosome_10	6249216	6249343	chromosome_10.f.16736	0	+
chromosome_10	6249517	6249684	chromosome_10.f.16737	0	+
chromosome_10	6249792	6249833	chromosome_10.f.16738	0	+
chromosome_10	6249979	6250078	chromosome_10.f.16739	0	+
chromosome_10	6250428	6250512	chromosome_10.f.16740	0	+
chromosome_10	6250641	6250706	chromosome_10.f.16741	0	+
chromosome_10	6250912	6251054	chromosome_10.f.16742	0	+
chromosome_10	6251170	6251373	chromosome_10.f.16743	0	+
chromosome_10	6251959	6252019	chromosome_10.f.16744	0	+
chromosome_10	6252162	6252257	chromosome_10.f.16745	0	+
chromosome_10	6252363	6252482	chromosome_10.f.16746	0	+
chromosome_10	6252490	6252627	chromosome_10.f.16747	0	+
chromosome_10	6252759	6253024	chromosome_10.f.16748	0	+
chromosome_10	6253357	6253425	chromosome_10.f.16749	0	+
chromosome_10	6253570	6253853	chromosome_10.f.16750	0	+
chromosome_10	6255843	6255941	chromosome_10.f.16751	0	+
chromosome_10	6256432	6256475	chromosome_10.f.16752	0	+
chromosome_10	6256650	6256756	chromosome_10.f.16753	0	+
chromosome_10	6257207	6257267	chromosome_10.f.16754	0	+
chromosome_10	6257561	6257615	chromosome_10.f.16755	0	+
chromosome_10	6257729	6257786	chromosome_10.f.16756	0	+
chromosome_10	6258248	6258352	chromosome_10.f.16757	0	+
chromosome_10	6258441	6259063	chromosome_10.f.16758	0	+
chromosome_10	6259741	6259765	chromosome_10.f.16759	0	+
chromosome_10	6261029	6261387	chromosome_10.f.16760	0	+
chromosome_10	6261408	6261427	chromosome_10.f.16761	0	+
chromosome_10	6261444	6261563	chromosome_10.f.16762	0	+
chromosome_10	6261577	6261632	chromosome_10.f.16763	0	+
chromosome_10	6261837	6261868	chromosome_10.f.16764	0	+
chromosome_10	6261878	6262119	chromosome_10.f.16765	0	+
chromosome_10	6262199	6262284	chromosome_10.f.16766	0	+
chromosome_10	6262494	6262620	chromosome_10.f.16767	0	+
chromosome_10	6262885	6263140	chromosome_10.f.16768	0	+
chromosome_10	6263293	6263364	chromosome_10.f.16769	0	+
chromosome_10	6263392	6263429	chromosome_10.f.16770	0	+
chromosome_10	6263487	6263713	chromosome_10.f.16771	0	+
chromosome_10	6263739	6263813	chromosome_10.f.16772	0	+
chromosome_10	6263851	6263901	chromosome_10.f.16773	0	+
chromosome_10	6263922	6263962	chromosome_10.f.16774	0	+
chromosome_10	6264047	6264103	chromosome_10.f.16775	0	+
chromosome_10	6264335	6264504	chromosome_10.f.16776	0	+
chromosome_10	6264557	6264627	chromosome_10.f.16777	0	+
chromosome_10	6264817	6264848	chromosome_10.f.16778	0	+
chromosome_10	6265063	6265408	chromosome_10.f.16779	0	+
chromosome_10	6265415	6265458	chromosome_10.f.16780	0	+
chromosome_10	6265720	6265888	chromosome_10.f.16781	0	+
chromosome_10	6265927	6265995	chromosome_10.f.16782	0	+
chromosome_10	6266145	6266166	chromosome_10.f.16783	0	+
chromosome_10	6266303	6266401	chromosome_10.f.16784	0	+
chromosome_10	6267895	6268014	chromosome_10.f.16785	0	+
chromosome_10	6268107	6268203	chromosome_10.f.16786	0	+
chromosome_10	6268243	6268254	chromosome_10.f.16787	0	+
chromosome_10	6268651	6268691	chromosome_10.f.16788	0	+
chromosome_10	6268845	6268915	chromosome_10.f.16789	0	+
chromosome_10	6269211	6269296	chromosome_10.f.16790	0	+
chromosome_10	6269372	6269842	chromosome_10.f.16791	0	+
chromosome_10	6269894	6270072	chromosome_10.f.16792	0	+
chromosome_10	6270228	6270379	chromosome_10.f.16793	0	+
chromosome_10	6270425	6270521	chromosome_10.f.16794	0	+
chromosome_10	6270798	6271003	chromosome_10.f.16795	0	+
chromosome_10	6271093	6271139	chromosome_10.f.16796	0	+
chromosome_10	6271268	6271338	chromosome_10.f.16797	0	+
chromosome_10	6271735	6271903	chromosome_10.f.16798	0	+
chromosome_10	6272198	6272245	chromosome_10.f.16799	0	+
chromosome_10	6272387	6272499	chromosome_10.f.16800	0	+
chromosome_10	6272524	6272529	chromosome_10.f.16801	0	+
chromosome_10	6272539	6272611	chromosome_10.f.16802	0	+
chromosome_10	6272848	6273024	chromosome_10.f.16803	0	+
chromosome_10	6273573	6273957	chromosome_10.f.16804	0	+
chromosome_10	6274160	6274262	chromosome_10.f.16805	0	+
chromosome_10	6274576	6274772	chromosome_10.f.16806	0	+
chromosome_10	6274950	6274982	chromosome_10.f.16807	0	+
chromosome_10	6275039	6275143	chromosome_10.f.16808	0	+
chromosome_10	6275202	6275269	chromosome_10.f.16809	0	+
chromosome_10	6275568	6275636	chromosome_10.f.16810	0	+
chromosome_10	6275662	6275724	chromosome_10.f.16811	0	+
chromosome_10	6275836	6276062	chromosome_10.f.16812	0	+
chromosome_10	6276382	6276391	chromosome_10.f.16813	0	+
chromosome_10	6276398	6276425	chromosome_10.f.16814	0	+
chromosome_10	6276440	6276463	chromosome_10.f.16815	0	+
chromosome_10	6276479	6276586	chromosome_10.f.16816	0	+
chromosome_10	6276836	6277074	chromosome_10.f.16817	0	+
chromosome_10	6277081	6277140	chromosome_10.f.16818	0	+
chromosome_10	6278076	6278113	chromosome_10.f.16819	0	+
chromosome_10	6278121	6278148	chromosome_10.f.16820	0	+
chromosome_10	6278172	6278485	chromosome_10.f.16821	0	+
chromosome_10	6278520	6278623	chromosome_10.f.16822	0	+
chromosome_10	6278783	6278836	chromosome_10.f.16823	0	+
chromosome_10	6278863	6278889	chromosome_10.f.16824	0	+
chromosome_10	6278893	6278953	chromosome_10.f.16825	0	+
chromosome_10	6279114	6279269	chromosome_10.f.16826	0	+
chromosome_10	6279312	6279405	chromosome_10.f.16827	0	+
chromosome_10	6279445	6279758	chromosome_10.f.16828	0	+
chromosome_10	6279914	6279980	chromosome_10.f.16829	0	+
chromosome_10	6280258	6280389	chromosome_10.f.16830	0	+
chromosome_10	6280404	6280451	chromosome_10.f.16831	0	+
chromosome_10	6280564	6280705	chromosome_10.f.16832	0	+
chromosome_10	6282046	6282590	chromosome_10.f.16833	0	+
chromosome_10	6282611	6284767	chromosome_10.f.16834	0	+
chromosome_10	6284795	6285993	chromosome_10.f.16835	0	+
chromosome_10	6287398	6287897	chromosome_10.f.16836	0	+
chromosome_10	6289225	6289513	chromosome_10.f.16837	0	+
chromosome_10	6289702	6289858	chromosome_10.f.16838	0	+
chromosome_10	6290565	6290726	chromosome_10.f.16839	0	+
chromosome_10	6290783	6291017	chromosome_10.f.16840	0	+
chromosome_10	6291071	6291518	chromosome_10.f.16841	0	+
chromosome_10	6292207	6292343	chromosome_10.f.16842	0	+
chromosome_10	6292414	6292504	chromosome_10.f.16843	0	+
chromosome_10	6292588	6292763	chromosome_10.f.16844	0	+
chromosome_10	6293244	6293950	chromosome_10.f.16845	0	+
chromosome_10	6302507	6302533	chromosome_10.f.16846	0	+
chromosome_10	6302577	6302994	chromosome_10.f.16847	0	+
chromosome_10	6303024	6303057	chromosome_10.f.16848	0	+
chromosome_10	6306134	6306176	chromosome_10.f.16849	0	+
chromosome_10	6307392	6307457	chromosome_10.f.16850	0	+
chromosome_10	6307470	6307513	chromosome_10.f.16851	0	+
chromosome_10	6307574	6307629	chromosome_10.f.16852	0	+
chromosome_10	6307798	6307963	chromosome_10.f.16853	0	+
chromosome_10	6307973	6308050	chromosome_10.f.16854	0	+
chromosome_10	6308456	6308618	chromosome_10.f.16855	0	+
chromosome_10	6308629	6308874	chromosome_10.f.16856	0	+
chromosome_10	6308890	6308940	chromosome_10.f.16857	0	+
chromosome_10	6308948	6308973	chromosome_10.f.16858	0	+
chromosome_10	6310283	6310527	chromosome_10.f.16859	0	+
chromosome_10	6310767	6310838	chromosome_10.f.16860	0	+
chromosome_10	6311895	6312106	chromosome_10.f.16861	0	+
chromosome_10	6312542	6312640	chromosome_10.f.16862	0	+
chromosome_10	6312677	6312737	chromosome_10.f.16863	0	+
chromosome_10	6313879	6314094	chromosome_10.f.16864	0	+
chromosome_10	6314251	6314289	chromosome_10.f.16865	0	+
chromosome_10	6314398	6314478	chromosome_10.f.16866	0	+
chromosome_10	6314614	6314710	chromosome_10.f.16867	0	+
chromosome_10	6314758	6314911	chromosome_10.f.16868	0	+
chromosome_10	6314953	6315041	chromosome_10.f.16869	0	+
chromosome_10	6315332	6315693	chromosome_10.f.16870	0	+
chromosome_10	6316017	6316181	chromosome_10.f.16871	0	+
chromosome_10	6316399	6316838	chromosome_10.f.16872	0	+
chromosome_10	6317242	6317564	chromosome_10.f.16873	0	+
chromosome_10	6317708	6318007	chromosome_10.f.16874	0	+
chromosome_10	6318056	6318414	chromosome_10.f.16875	0	+
chromosome_10	6318761	6318822	chromosome_10.f.16876	0	+
chromosome_10	6318883	6318981	chromosome_10.f.16877	0	+
chromosome_10	6319105	6319401	chromosome_10.f.16878	0	+
chromosome_10	6319478	6319587	chromosome_10.f.16879	0	+
chromosome_10	6319713	6319822	chromosome_10.f.16880	0	+
chromosome_10	6321194	6321452	chromosome_10.f.16881	0	+
chromosome_10	6321511	6321734	chromosome_10.f.16882	0	+
chromosome_10	6321781	6322150	chromosome_10.f.16883	0	+
chromosome_10	6322165	6322214	chromosome_10.f.16884	0	+
chromosome_10	6322356	6322500	chromosome_10.f.16885	0	+
chromosome_10	6322732	6322777	chromosome_10.f.16886	0	+
chromosome_10	6322872	6322910	chromosome_10.f.16887	0	+
chromosome_10	6322939	6323739	chromosome_10.f.16888	0	+
chromosome_10	6323848	6324020	chromosome_10.f.16889	0	+
chromosome_10	6324117	6324130	chromosome_10.f.16890	0	+
chromosome_10	6324231	6324359	chromosome_10.f.16891	0	+
chromosome_10	6324503	6324539	chromosome_10.f.16892	0	+
chromosome_10	6324770	6324814	chromosome_10.f.16893	0	+
chromosome_10	6324823	6324957	chromosome_10.f.16894	0	+
chromosome_10	6325232	6325284	chromosome_10.f.16895	0	+
chromosome_10	6325540	6325650	chromosome_10.f.16896	0	+
chromosome_10	6325758	6325792	chromosome_10.f.16897	0	+
chromosome_10	6325808	6325969	chromosome_10.f.16898	0	+
chromosome_10	6325989	6326215	chromosome_10.f.16899	0	+
chromosome_10	6326258	6326353	chromosome_10.f.16900	0	+
chromosome_10	6326434	6326481	chromosome_10.f.16901	0	+
chromosome_10	6326511	6326537	chromosome_10.f.16902	0	+
chromosome_10	6326556	6326593	chromosome_10.f.16903	0	+
chromosome_10	6326845	6327528	chromosome_10.f.16904	0	+
chromosome_10	6327553	6327676	chromosome_10.f.16905	0	+
chromosome_10	6328190	6328483	chromosome_10.f.16906	0	+
chromosome_10	6328735	6328752	chromosome_10.f.16907	0	+
chromosome_10	6338133	6338170	chromosome_10.f.16908	0	+
chromosome_10	6338411	6338555	chromosome_10.f.16909	0	+
chromosome_10	6338845	6339105	chromosome_10.f.16910	0	+
chromosome_10	6339666	6339752	chromosome_10.f.16911	0	+
chromosome_10	6339933	6340032	chromosome_10.f.16912	0	+
chromosome_10	6340072	6340154	chromosome_10.f.16913	0	+
chromosome_10	6340320	6340358	chromosome_10.f.16914	0	+
chromosome_10	6340392	6340410	chromosome_10.f.16915	0	+
chromosome_10	6340868	6341009	chromosome_10.f.16916	0	+
chromosome_10	6341236	6341292	chromosome_10.f.16917	0	+
chromosome_10	6341724	6341976	chromosome_10.f.16918	0	+
chromosome_10	6342097	6342138	chromosome_10.f.16919	0	+
chromosome_10	6342771	6342876	chromosome_10.f.16920	0	+
chromosome_10	6342919	6343166	chromosome_10.f.16921	0	+
chromosome_10	6343400	6343495	chromosome_10.f.16922	0	+
chromosome_10	6343935	6343983	chromosome_10.f.16923	0	+
chromosome_10	6344295	6344419	chromosome_10.f.16924	0	+
chromosome_10	6344948	6345034	chromosome_10.f.16925	0	+
chromosome_10	6345245	6345335	chromosome_10.f.16926	0	+
chromosome_10	6345435	6345579	chromosome_10.f.16927	0	+
chromosome_10	6345814	6345957	chromosome_10.f.16928	0	+
chromosome_10	6346015	6346107	chromosome_10.f.16929	0	+
chromosome_10	6346301	6346413	chromosome_10.f.16930	0	+
chromosome_10	6346519	6346568	chromosome_10.f.16931	0	+
chromosome_10	6346948	6347074	chromosome_10.f.16932	0	+
chromosome_10	6347923	6348075	chromosome_10.f.16933	0	+
chromosome_10	6348111	6348137	chromosome_10.f.16934	0	+
chromosome_10	6348542	6348684	chromosome_10.f.16935	0	+
chromosome_10	6348873	6349104	chromosome_10.f.16936	0	+
chromosome_10	6351667	6351744	chromosome_10.f.16937	0	+
chromosome_10	6352499	6352516	chromosome_10.f.16938	0	+
chromosome_10	6352535	6352577	chromosome_10.f.16939	0	+
chromosome_10	6352667	6352686	chromosome_10.f.16940	0	+
chromosome_10	6352792	6352882	chromosome_10.f.16941	0	+
chromosome_10	6352892	6352988	chromosome_10.f.16942	0	+
chromosome_10	6353091	6353175	chromosome_10.f.16943	0	+
chromosome_10	6353276	6353326	chromosome_10.f.16944	0	+
chromosome_10	6353560	6353639	chromosome_10.f.16945	0	+
chromosome_10	6353865	6353918	chromosome_10.f.16946	0	+
chromosome_10	6354062	6354181	chromosome_10.f.16947	0	+
chromosome_10	6354393	6354475	chromosome_10.f.16948	0	+
chromosome_10	6354732	6354740	chromosome_10.f.16949	0	+
chromosome_10	6354751	6354881	chromosome_10.f.16950	0	+
chromosome_10	6354992	6355121	chromosome_10.f.16951	0	+
chromosome_10	6355999	6356155	chromosome_10.f.16952	0	+
chromosome_10	6356240	6356265	chromosome_10.f.16953	0	+
chromosome_10	6356367	6356482	chromosome_10.f.16954	0	+
chromosome_10	6356942	6357040	chromosome_10.f.16955	0	+
chromosome_10	6357212	6357457	chromosome_10.f.16956	0	+
chromosome_10	6357698	6357728	chromosome_10.f.16957	0	+
chromosome_10	6357902	6358018	chromosome_10.f.16958	0	+
chromosome_10	6358031	6358121	chromosome_10.f.16959	0	+
chromosome_10	6358135	6358208	chromosome_10.f.16960	0	+
chromosome_10	6358223	6358272	chromosome_10.f.16961	0	+
chromosome_10	6358458	6358583	chromosome_10.f.16962	0	+
chromosome_10	6358596	6358837	chromosome_10.f.16963	0	+
chromosome_10	6358841	6358849	chromosome_10.f.16964	0	+
chromosome_10	6358859	6358966	chromosome_10.f.16965	0	+
chromosome_10	6359148	6359175	chromosome_10.f.16966	0	+
chromosome_10	6359200	6359318	chromosome_10.f.16967	0	+
chromosome_10	6359653	6359846	chromosome_10.f.16968	0	+
chromosome_10	6359991	6360105	chromosome_10.f.16969	0	+
chromosome_10	6360370	6360563	chromosome_10.f.16970	0	+
chromosome_10	6360585	6360840	chromosome_10.f.16971	0	+
chromosome_10	6360871	6361041	chromosome_10.f.16972	0	+
chromosome_10	6361225	6361421	chromosome_10.f.16973	0	+
chromosome_10	6361633	6361746	chromosome_10.f.16974	0	+
chromosome_10	6361771	6361791	chromosome_10.f.16975	0	+
chromosome_10	6361821	6361887	chromosome_10.f.16976	0	+
chromosome_10	6362102	6362222	chromosome_10.f.16977	0	+
chromosome_10	6362492	6362652	chromosome_10.f.16978	0	+
chromosome_10	6362890	6363010	chromosome_10.f.16979	0	+
chromosome_10	6363141	6363309	chromosome_10.f.16980	0	+
chromosome_10	6363657	6363873	chromosome_10.f.16981	0	+
chromosome_10	6364084	6364095	chromosome_10.f.16982	0	+
chromosome_10	6364119	6364220	chromosome_10.f.16983	0	+
chromosome_10	6364533	6364626	chromosome_10.f.16984	0	+
chromosome_10	6364656	6364691	chromosome_10.f.16985	0	+
chromosome_10	6364881	6365063	chromosome_10.f.16986	0	+
chromosome_10	6365171	6365840	chromosome_10.f.16987	0	+
chromosome_10	6366073	6366143	chromosome_10.f.16988	0	+
chromosome_10	6367274	6367389	chromosome_10.f.16989	0	+
chromosome_10	6374372	6374520	chromosome_10.f.16990	0	+
chromosome_10	6374601	6374720	chromosome_10.f.16991	0	+
chromosome_10	6374772	6374993	chromosome_10.f.16992	0	+
chromosome_10	6375167	6375292	chromosome_10.f.16993	0	+
chromosome_10	6375328	6375353	chromosome_10.f.16994	0	+
chromosome_10	6375400	6375849	chromosome_10.f.16995	0	+
chromosome_10	6375883	6375903	chromosome_10.f.16996	0	+
chromosome_10	6375968	6376010	chromosome_10.f.16997	0	+
chromosome_10	6376022	6376220	chromosome_10.f.16998	0	+
chromosome_10	6376282	6376368	chromosome_10.f.16999	0	+
chromosome_10	6376486	6376632	chromosome_10.f.17000	0	+
chromosome_10	6376642	6376726	chromosome_10.f.17001	0	+
chromosome_10	6376906	6376933	chromosome_10.f.17002	0	+
chromosome_10	6377014	6377200	chromosome_10.f.17003	0	+
chromosome_10	6377329	6377486	chromosome_10.f.17004	0	+
chromosome_10	6377554	6377587	chromosome_10.f.17005	0	+
chromosome_10	6377599	6377720	chromosome_10.f.17006	0	+
chromosome_10	6377903	6378062	chromosome_10.f.17007	0	+
chromosome_10	6378198	6378300	chromosome_10.f.17008	0	+
chromosome_10	6378576	6378648	chromosome_10.f.17009	0	+
chromosome_10	6378818	6378909	chromosome_10.f.17010	0	+
chromosome_10	6379152	6379312	chromosome_10.f.17011	0	+
chromosome_10	6380119	6380353	chromosome_10.f.17012	0	+
chromosome_10	6380678	6380932	chromosome_10.f.17013	0	+
chromosome_10	6381112	6381292	chromosome_10.f.17014	0	+
chromosome_10	6381515	6381806	chromosome_10.f.17015	0	+
chromosome_10	6382173	6382442	chromosome_10.f.17016	0	+
chromosome_10	6383022	6383162	chromosome_10.f.17017	0	+
chromosome_10	6383342	6383508	chromosome_10.f.17018	0	+
chromosome_10	6383792	6383966	chromosome_10.f.17019	0	+
chromosome_10	6384387	6384526	chromosome_10.f.17020	0	+
chromosome_10	6384774	6384972	chromosome_10.f.17021	0	+
chromosome_10	6385240	6385504	chromosome_10.f.17022	0	+
chromosome_10	6385669	6385915	chromosome_10.f.17023	0	+
chromosome_10	6385971	6385996	chromosome_10.f.17024	0	+
chromosome_10	6386206	6386439	chromosome_10.f.17025	0	+
chromosome_10	6386484	6386757	chromosome_10.f.17026	0	+
chromosome_10	6387021	6387419	chromosome_10.f.17027	0	+
chromosome_10	6387515	6387855	chromosome_10.f.17028	0	+
chromosome_10	6388053	6388804	chromosome_10.f.17029	0	+
chromosome_10	6389559	6389570	chromosome_10.f.17030	0	+
chromosome_10	6389621	6389776	chromosome_10.f.17031	0	+
chromosome_10	6389900	6389962	chromosome_10.f.17032	0	+
chromosome_10	6390045	6390247	chromosome_10.f.17033	0	+
chromosome_10	6390376	6390521	chromosome_10.f.17034	0	+
chromosome_10	6390837	6390943	chromosome_10.f.17035	0	+
chromosome_10	6391272	6391413	chromosome_10.f.17036	0	+
chromosome_10	6391587	6391876	chromosome_10.f.17037	0	+
chromosome_10	6392122	6392128	chromosome_10.f.17038	0	+
chromosome_10	6392138	6392312	chromosome_10.f.17039	0	+
chromosome_10	6392331	6392357	chromosome_10.f.17040	0	+
chromosome_10	6392601	6392892	chromosome_10.f.17041	0	+
chromosome_10	6393036	6393059	chromosome_10.f.17042	0	+
chromosome_10	6393064	6393176	chromosome_10.f.17043	0	+
chromosome_10	6393186	6393215	chromosome_10.f.17044	0	+
chromosome_10	6393429	6393471	chromosome_10.f.17045	0	+
chromosome_10	6393519	6393555	chromosome_10.f.17046	0	+
chromosome_10	6393570	6393646	chromosome_10.f.17047	0	+
chromosome_10	6393747	6393761	chromosome_10.f.17048	0	+
chromosome_10	6393777	6393826	chromosome_10.f.17049	0	+
chromosome_10	6393831	6394058	chromosome_10.f.17050	0	+
chromosome_10	6394273	6394378	chromosome_10.f.17051	0	+
chromosome_10	6394632	6394675	chromosome_10.f.17052	0	+
chromosome_10	6394889	6394983	chromosome_10.f.17053	0	+
chromosome_10	6395031	6395091	chromosome_10.f.17054	0	+
chromosome_10	6395183	6395265	chromosome_10.f.17055	0	+
chromosome_10	6395386	6395476	chromosome_10.f.17056	0	+
chromosome_10	6400825	6400886	chromosome_10.f.17057	0	+
chromosome_10	6400908	6400982	chromosome_10.f.17058	0	+
chromosome_10	6401058	6401733	chromosome_10.f.17059	0	+
chromosome_10	6401803	6401870	chromosome_10.f.17060	0	+
chromosome_10	6402140	6402365	chromosome_10.f.17061	0	+
chromosome_10	6402689	6402705	chromosome_10.f.17062	0	+
chromosome_10	6402805	6402870	chromosome_10.f.17063	0	+
chromosome_10	6402946	6402966	chromosome_10.f.17064	0	+
chromosome_10	6403243	6403256	chromosome_10.f.17065	0	+
chromosome_10	6403299	6403572	chromosome_10.f.17066	0	+
chromosome_10	6403698	6404185	chromosome_10.f.17067	0	+
chromosome_10	6404205	6404293	chromosome_10.f.17068	0	+
chromosome_10	6405674	6405696	chromosome_10.f.17069	0	+
chromosome_10	6408850	6410919	chromosome_10.f.17070	0	+
chromosome_10	6423558	6423650	chromosome_10.f.17071	0	+
chromosome_10	6423670	6423834	chromosome_10.f.17072	0	+
chromosome_10	6424181	6424271	chromosome_10.f.17073	0	+
chromosome_10	6424323	6424372	chromosome_10.f.17074	0	+
chromosome_10	6424502	6424717	chromosome_10.f.17075	0	+
chromosome_10	6424949	6425130	chromosome_10.f.17076	0	+
chromosome_10	6425578	6425743	chromosome_10.f.17077	0	+
chromosome_10	6425758	6425840	chromosome_10.f.17078	0	+
chromosome_10	6426287	6426424	chromosome_10.f.17079	0	+
chromosome_10	6426452	6426473	chromosome_10.f.17080	0	+
chromosome_10	6426690	6427072	chromosome_10.f.17081	0	+
chromosome_10	6427116	6427530	chromosome_10.f.17082	0	+
chromosome_10	6427543	6427793	chromosome_10.f.17083	0	+
chromosome_10	6427799	6427990	chromosome_10.f.17084	0	+
chromosome_10	6428013	6428073	chromosome_10.f.17085	0	+
chromosome_10	6428184	6428206	chromosome_10.f.17086	0	+
chromosome_10	6428497	6428520	chromosome_10.f.17087	0	+
chromosome_10	6428557	6428587	chromosome_10.f.17088	0	+
chromosome_10	6428683	6428784	chromosome_10.f.17089	0	+
chromosome_10	6428796	6428814	chromosome_10.f.17090	0	+
chromosome_10	6428898	6428944	chromosome_10.f.17091	0	+
chromosome_10	6428976	6429215	chromosome_10.f.17092	0	+
chromosome_10	6430049	6430117	chromosome_10.f.17093	0	+
chromosome_10	6430309	6430469	chromosome_10.f.17094	0	+
chromosome_10	6430686	6430894	chromosome_10.f.17095	0	+
chromosome_10	6431058	6431219	chromosome_10.f.17096	0	+
chromosome_10	6431589	6431840	chromosome_10.f.17097	0	+
chromosome_10	6431967	6432057	chromosome_10.f.17098	0	+
chromosome_10	6432124	6432153	chromosome_10.f.17099	0	+
chromosome_10	6432191	6432331	chromosome_10.f.17100	0	+
chromosome_10	6432396	6432614	chromosome_10.f.17101	0	+
chromosome_10	6432660	6432855	chromosome_10.f.17102	0	+
chromosome_10	6433553	6433773	chromosome_10.f.17103	0	+
chromosome_10	6433946	6434256	chromosome_10.f.17104	0	+
chromosome_10	6434440	6434737	chromosome_10.f.17105	0	+
chromosome_10	6434782	6434824	chromosome_10.f.17106	0	+
chromosome_10	6434899	6434981	chromosome_10.f.17107	0	+
chromosome_10	6435142	6435273	chromosome_10.f.17108	0	+
chromosome_10	6435502	6435673	chromosome_10.f.17109	0	+
chromosome_10	6435744	6436065	chromosome_10.f.17110	0	+
chromosome_10	6436567	6436726	chromosome_10.f.17111	0	+
chromosome_10	6436744	6436790	chromosome_10.f.17112	0	+
chromosome_10	6436881	6436976	chromosome_10.f.17113	0	+
chromosome_10	6437163	6437264	chromosome_10.f.17114	0	+
chromosome_10	6437322	6437369	chromosome_10.f.17115	0	+
chromosome_10	6437430	6437530	chromosome_10.f.17116	0	+
chromosome_10	6437579	6437623	chromosome_10.f.17117	0	+
chromosome_10	6437631	6437675	chromosome_10.f.17118	0	+
chromosome_10	6437697	6437825	chromosome_10.f.17119	0	+
chromosome_10	6441973	6442723	chromosome_10.f.17120	0	+
chromosome_10	6445446	6445478	chromosome_10.f.17121	0	+
chromosome_10	6445552	6445765	chromosome_10.f.17122	0	+
chromosome_10	6446437	6446496	chromosome_10.f.17123	0	+
chromosome_10	6446632	6446778	chromosome_10.f.17124	0	+
chromosome_10	6447019	6447210	chromosome_10.f.17125	0	+
chromosome_10	6447740	6447830	chromosome_10.f.17126	0	+
chromosome_10	6448169	6448225	chromosome_10.f.17127	0	+
chromosome_10	6448473	6448788	chromosome_10.f.17128	0	+
chromosome_10	6449035	6449165	chromosome_10.f.17129	0	+
chromosome_10	6449443	6449623	chromosome_10.f.17130	0	+
chromosome_10	6449731	6449838	chromosome_10.f.17131	0	+
chromosome_10	6449845	6449855	chromosome_10.f.17132	0	+
chromosome_10	6450805	6450854	chromosome_10.f.17133	0	+
chromosome_10	6454002	6454055	chromosome_10.f.17134	0	+
chromosome_10	6455256	6455302	chromosome_10.f.17135	0	+
chromosome_10	6455388	6455776	chromosome_10.f.17136	0	+
chromosome_10	6455833	6456073	chromosome_10.f.17137	0	+
chromosome_10	6456083	6456097	chromosome_10.f.17138	0	+
chromosome_10	6456126	6456219	chromosome_10.f.17139	0	+
chromosome_10	6456573	6456617	chromosome_10.f.17140	0	+
chromosome_10	6456625	6456816	chromosome_10.f.17141	0	+
chromosome_10	6456828	6456892	chromosome_10.f.17142	0	+
chromosome_10	6457121	6457288	chromosome_10.f.17143	0	+
chromosome_10	6457297	6457473	chromosome_10.f.17144	0	+
chromosome_10	6457643	6457786	chromosome_10.f.17145	0	+
chromosome_10	6458059	6458291	chromosome_10.f.17146	0	+
chromosome_10	6458417	6458515	chromosome_10.f.17147	0	+
chromosome_10	6458642	6458867	chromosome_10.f.17148	0	+
chromosome_10	6459213	6459257	chromosome_10.f.17149	0	+
chromosome_10	6460845	6460892	chromosome_10.f.17150	0	+
chromosome_10	6460934	6460962	chromosome_10.f.17151	0	+
chromosome_10	6461037	6461061	chromosome_10.f.17152	0	+
chromosome_10	6461515	6461661	chromosome_10.f.17153	0	+
chromosome_10	6461806	6461842	chromosome_10.f.17154	0	+
chromosome_10	6462112	6462163	chromosome_10.f.17155	0	+
chromosome_10	6462382	6462662	chromosome_10.f.17156	0	+
chromosome_10	6462870	6463020	chromosome_10.f.17157	0	+
chromosome_10	6463362	6463428	chromosome_10.f.17158	0	+
chromosome_10	6463452	6463548	chromosome_10.f.17159	0	+
chromosome_10	6463566	6463629	chromosome_10.f.17160	0	+
chromosome_10	6463663	6463682	chromosome_10.f.17161	0	+
chromosome_10	6463979	6464051	chromosome_10.f.17162	0	+
chromosome_10	6464065	6464094	chromosome_10.f.17163	0	+
chromosome_10	6464153	6464383	chromosome_10.f.17164	0	+
chromosome_10	6464490	6464826	chromosome_10.f.17165	0	+
chromosome_10	6464847	6464876	chromosome_10.f.17166	0	+
chromosome_10	6465171	6465454	chromosome_10.f.17167	0	+
chromosome_10	6465590	6465671	chromosome_10.f.17168	0	+
chromosome_10	6465706	6465791	chromosome_10.f.17169	0	+
chromosome_10	6466337	6466702	chromosome_10.f.17170	0	+
chromosome_10	6467030	6467154	chromosome_10.f.17171	0	+
chromosome_10	6467181	6467412	chromosome_10.f.17172	0	+
chromosome_10	6467615	6467835	chromosome_10.f.17173	0	+
chromosome_10	6468039	6468248	chromosome_10.f.17174	0	+
chromosome_10	6468440	6468704	chromosome_10.f.17175	0	+
chromosome_10	6469036	6469448	chromosome_10.f.17176	0	+
chromosome_10	6469508	6469554	chromosome_10.f.17177	0	+
chromosome_10	6469726	6470055	chromosome_10.f.17178	0	+
chromosome_10	6470433	6470611	chromosome_10.f.17179	0	+
chromosome_10	6470787	6470887	chromosome_10.f.17180	0	+
chromosome_10	6470988	6471012	chromosome_10.f.17181	0	+
chromosome_10	6471070	6471202	chromosome_10.f.17182	0	+
chromosome_10	6471271	6471453	chromosome_10.f.17183	0	+
chromosome_10	6471486	6471545	chromosome_10.f.17184	0	+
chromosome_10	6471794	6471905	chromosome_10.f.17185	0	+
chromosome_10	6471973	6472031	chromosome_10.f.17186	0	+
chromosome_10	6472040	6472065	chromosome_10.f.17187	0	+
chromosome_10	6472188	6472217	chromosome_10.f.17188	0	+
chromosome_10	6472228	6472314	chromosome_10.f.17189	0	+
chromosome_10	6472440	6472496	chromosome_10.f.17190	0	+
chromosome_10	6473175	6473236	chromosome_10.f.17191	0	+
chromosome_10	6473246	6473271	chromosome_10.f.17192	0	+
chromosome_10	6473373	6473425	chromosome_10.f.17193	0	+
chromosome_10	6473476	6473568	chromosome_10.f.17194	0	+
chromosome_10	6473574	6473608	chromosome_10.f.17195	0	+
chromosome_10	6473661	6473786	chromosome_10.f.17196	0	+
chromosome_10	6473819	6474050	chromosome_10.f.17197	0	+
chromosome_10	6474063	6474187	chromosome_10.f.17198	0	+
chromosome_10	6474867	6475046	chromosome_10.f.17199	0	+
chromosome_10	6475108	6475186	chromosome_10.f.17200	0	+
chromosome_10	6475281	6475511	chromosome_10.f.17201	0	+
chromosome_10	6475568	6475681	chromosome_10.f.17202	0	+
chromosome_10	6475764	6475817	chromosome_10.f.17203	0	+
chromosome_10	6475828	6475872	chromosome_10.f.17204	0	+
chromosome_10	6476240	6476316	chromosome_10.f.17205	0	+
chromosome_10	6476326	6476372	chromosome_10.f.17206	0	+
chromosome_10	6476607	6476666	chromosome_10.f.17207	0	+
chromosome_10	6476733	6476793	chromosome_10.f.17208	0	+
chromosome_10	6478426	6478469	chromosome_10.f.17209	0	+
chromosome_10	6479019	6479057	chromosome_10.f.17210	0	+
chromosome_10	6479258	6479364	chromosome_10.f.17211	0	+
chromosome_10	6480192	6480235	chromosome_10.f.17212	0	+
chromosome_10	6480635	6480841	chromosome_10.f.17213	0	+
chromosome_10	6480855	6481165	chromosome_10.f.17214	0	+
chromosome_10	6481184	6481274	chromosome_10.f.17215	0	+
chromosome_10	6481343	6481565	chromosome_10.f.17216	0	+
chromosome_10	6481811	6482031	chromosome_10.f.17217	0	+
chromosome_10	6482198	6482399	chromosome_10.f.17218	0	+
chromosome_10	6482500	6482514	chromosome_10.f.17219	0	+
chromosome_10	6482655	6482772	chromosome_10.f.17220	0	+
chromosome_10	6483318	6483484	chromosome_10.f.17221	0	+
chromosome_10	6484322	6484437	chromosome_10.f.17222	0	+
chromosome_10	6484448	6484516	chromosome_10.f.17223	0	+
chromosome_10	6484528	6484704	chromosome_10.f.17224	0	+
chromosome_10	6484754	6484783	chromosome_10.f.17225	0	+
chromosome_10	6484794	6484854	chromosome_10.f.17226	0	+
chromosome_10	6486675	6486738	chromosome_10.f.17227	0	+
chromosome_10	6486794	6486817	chromosome_10.f.17228	0	+
chromosome_10	6486954	6486985	chromosome_10.f.17229	0	+
chromosome_10	6487857	6487912	chromosome_10.f.17230	0	+
chromosome_10	6487918	6487938	chromosome_10.f.17231	0	+
chromosome_10	6488455	6488547	chromosome_10.f.17232	0	+
chromosome_10	6488564	6488601	chromosome_10.f.17233	0	+
chromosome_10	6488914	6489080	chromosome_10.f.17234	0	+
chromosome_10	6489136	6489172	chromosome_10.f.17235	0	+
chromosome_10	6489480	6489598	chromosome_10.f.17236	0	+
chromosome_10	6490000	6490186	chromosome_10.f.17237	0	+
chromosome_10	6490302	6490348	chromosome_10.f.17238	0	+
chromosome_10	6490374	6490395	chromosome_10.f.17239	0	+
chromosome_10	6490413	6490480	chromosome_10.f.17240	0	+
chromosome_10	6490643	6490656	chromosome_10.f.17241	0	+
chromosome_10	6490666	6490683	chromosome_10.f.17242	0	+
chromosome_10	6490710	6490713	chromosome_10.f.17243	0	+
chromosome_10	6490731	6490736	chromosome_10.f.17244	0	+
chromosome_10	6490744	6490794	chromosome_10.f.17245	0	+
chromosome_10	6490825	6490978	chromosome_10.f.17246	0	+
chromosome_10	6491122	6491325	chromosome_10.f.17247	0	+
chromosome_10	6491358	6491479	chromosome_10.f.17248	0	+
chromosome_10	6491503	6491538	chromosome_10.f.17249	0	+
chromosome_10	6491548	6491697	chromosome_10.f.17250	0	+
chromosome_10	6491886	6491967	chromosome_10.f.17251	0	+
chromosome_10	6492053	6492107	chromosome_10.f.17252	0	+
chromosome_10	6492131	6492145	chromosome_10.f.17253	0	+
chromosome_10	6492193	6492287	chromosome_10.f.17254	0	+
chromosome_10	6492424	6492462	chromosome_10.f.17255	0	+
chromosome_10	6492604	6492773	chromosome_10.f.17256	0	+
chromosome_10	6493068	6493232	chromosome_10.f.17257	0	+
chromosome_10	6493568	6493652	chromosome_10.f.17258	0	+
chromosome_10	6493685	6493696	chromosome_10.f.17259	0	+
chromosome_10	6493819	6493915	chromosome_10.f.17260	0	+
chromosome_10	6494136	6494294	chromosome_10.f.17261	0	+
chromosome_10	6494569	6494637	chromosome_10.f.17262	0	+
chromosome_10	6495030	6495165	chromosome_10.f.17263	0	+
chromosome_10	6495320	6495909	chromosome_10.f.17264	0	+
chromosome_10	6497658	6497726	chromosome_10.f.17265	0	+
chromosome_10	6498015	6498198	chromosome_10.f.17266	0	+
chromosome_10	6498219	6498244	chromosome_10.f.17267	0	+
chromosome_10	6498330	6498366	chromosome_10.f.17268	0	+
chromosome_10	6498594	6498657	chromosome_10.f.17269	0	+
chromosome_10	6498873	6499038	chromosome_10.f.17270	0	+
chromosome_10	6499232	6499345	chromosome_10.f.17271	0	+
chromosome_10	6499367	6499397	chromosome_10.f.17272	0	+
chromosome_10	6499413	6499484	chromosome_10.f.17273	0	+
chromosome_10	6499527	6499641	chromosome_10.f.17274	0	+
chromosome_10	6499648	6499855	chromosome_10.f.17275	0	+
chromosome_10	6499896	6500034	chromosome_10.f.17276	0	+
chromosome_10	6501383	6501506	chromosome_10.f.17277	0	+
chromosome_10	6501575	6501794	chromosome_10.f.17278	0	+
chromosome_10	6502507	6502672	chromosome_10.f.17279	0	+
chromosome_10	6502845	6502985	chromosome_10.f.17280	0	+
chromosome_10	6503150	6503211	chromosome_10.f.17281	0	+
chromosome_10	6503234	6503296	chromosome_10.f.17282	0	+
chromosome_10	6503308	6503324	chromosome_10.f.17283	0	+
chromosome_10	6503576	6503778	chromosome_10.f.17284	0	+
chromosome_10	6503955	6503990	chromosome_10.f.17285	0	+
chromosome_10	6504009	6504196	chromosome_10.f.17286	0	+
chromosome_10	6504564	6504697	chromosome_10.f.17287	0	+
chromosome_10	6504734	6504817	chromosome_10.f.17288	0	+
chromosome_10	6505057	6505087	chromosome_10.f.17289	0	+
chromosome_10	6505126	6505197	chromosome_10.f.17290	0	+
chromosome_10	6505534	6505572	chromosome_10.f.17291	0	+
chromosome_10	6505636	6505666	chromosome_10.f.17292	0	+
chromosome_10	6505684	6505707	chromosome_10.f.17293	0	+
chromosome_10	6505750	6505794	chromosome_10.f.17294	0	+
chromosome_10	6505801	6505868	chromosome_10.f.17295	0	+
chromosome_10	6505972	6506010	chromosome_10.f.17296	0	+
chromosome_10	6506014	6506086	chromosome_10.f.17297	0	+
chromosome_10	6506249	6506269	chromosome_10.f.17298	0	+
chromosome_10	6506303	6506449	chromosome_10.f.17299	0	+
chromosome_10	6506570	6507034	chromosome_10.f.17300	0	+
chromosome_10	6507548	6507592	chromosome_10.f.17301	0	+
chromosome_10	6507598	6507680	chromosome_10.f.17302	0	+
chromosome_10	6507972	6508058	chromosome_10.f.17303	0	+
chromosome_10	6508572	6508712	chromosome_10.f.17304	0	+
chromosome_10	6508789	6508845	chromosome_10.f.17305	0	+
chromosome_10	6508862	6508975	chromosome_10.f.17306	0	+
chromosome_10	6508986	6509012	chromosome_10.f.17307	0	+
chromosome_10	6509193	6509205	chromosome_10.f.17308	0	+
chromosome_10	6509219	6509281	chromosome_10.f.17309	0	+
chromosome_10	6509294	6509356	chromosome_10.f.17310	0	+
chromosome_10	6509373	6509413	chromosome_10.f.17311	0	+
chromosome_10	6509653	6509752	chromosome_10.f.17312	0	+
chromosome_10	6509840	6509859	chromosome_10.f.17313	0	+
chromosome_10	6510758	6510829	chromosome_10.f.17314	0	+
chromosome_10	6510868	6510924	chromosome_10.f.17315	0	+
chromosome_10	6511008	6511449	chromosome_10.f.17316	0	+
chromosome_10	6511541	6511602	chromosome_10.f.17317	0	+
chromosome_10	6511622	6511856	chromosome_10.f.17318	0	+
chromosome_10	6512244	6512343	chromosome_10.f.17319	0	+
chromosome_10	6512400	6512810	chromosome_10.f.17320	0	+
chromosome_10	6512831	6512944	chromosome_10.f.17321	0	+
chromosome_10	6513082	6513122	chromosome_10.f.17322	0	+
chromosome_10	6513222	6513281	chromosome_10.f.17323	0	+
chromosome_10	6513827	6513920	chromosome_10.f.17324	0	+
chromosome_10	6513928	6514040	chromosome_10.f.17325	0	+
chromosome_10	6514046	6514111	chromosome_10.f.17326	0	+
chromosome_10	6514248	6514301	chromosome_10.f.17327	0	+
chromosome_10	6514363	6514382	chromosome_10.f.17328	0	+
chromosome_10	6514426	6514493	chromosome_10.f.17329	0	+
chromosome_10	6514528	6514564	chromosome_10.f.17330	0	+
chromosome_10	6514857	6514977	chromosome_10.f.17331	0	+
chromosome_10	6515046	6515260	chromosome_10.f.17332	0	+
chromosome_10	6515521	6515963	chromosome_10.f.17333	0	+
chromosome_10	6515970	6515999	chromosome_10.f.17334	0	+
chromosome_10	6516147	6516207	chromosome_10.f.17335	0	+
chromosome_10	6516390	6516503	chromosome_10.f.17336	0	+
chromosome_10	6516513	6516620	chromosome_10.f.17337	0	+
chromosome_10	6516957	6516991	chromosome_10.f.17338	0	+
chromosome_10	6517342	6517415	chromosome_10.f.17339	0	+
chromosome_10	6517503	6517711	chromosome_10.f.17340	0	+
chromosome_10	6517793	6517878	chromosome_10.f.17341	0	+
chromosome_10	6517886	6517898	chromosome_10.f.17342	0	+
chromosome_10	6517908	6518040	chromosome_10.f.17343	0	+
chromosome_10	6518065	6518126	chromosome_10.f.17344	0	+
chromosome_10	6518262	6518385	chromosome_10.f.17345	0	+
chromosome_10	6518579	6518586	chromosome_10.f.17346	0	+
chromosome_10	6518591	6518834	chromosome_10.f.17347	0	+
chromosome_10	6518997	6519115	chromosome_10.f.17348	0	+
chromosome_10	6519307	6519737	chromosome_10.f.17349	0	+
chromosome_10	6519798	6519890	chromosome_10.f.17350	0	+
chromosome_10	6520396	6520519	chromosome_10.f.17351	0	+
chromosome_10	6521866	6521951	chromosome_10.f.17352	0	+
chromosome_10	6522221	6522370	chromosome_10.f.17353	0	+
chromosome_10	6522497	6522609	chromosome_10.f.17354	0	+
chromosome_10	6522754	6522875	chromosome_10.f.17355	0	+
chromosome_10	6522884	6522939	chromosome_10.f.17356	0	+
chromosome_10	6523047	6523388	chromosome_10.f.17357	0	+
chromosome_10	6523459	6523572	chromosome_10.f.17358	0	+
chromosome_10	6523836	6523969	chromosome_10.f.17359	0	+
chromosome_10	6524128	6524176	chromosome_10.f.17360	0	+
chromosome_10	6524374	6524492	chromosome_10.f.17361	0	+
chromosome_10	6524766	6524778	chromosome_10.f.17362	0	+
chromosome_10	6524990	6525008	chromosome_10.f.17363	0	+
chromosome_10	6526135	6526311	chromosome_10.f.17364	0	+
chromosome_10	6526784	6526948	chromosome_10.f.17365	0	+
chromosome_10	6526989	6527266	chromosome_10.f.17366	0	+
chromosome_10	6527408	6527511	chromosome_10.f.17367	0	+
chromosome_10	6527772	6527842	chromosome_10.f.17368	0	+
chromosome_10	6528040	6528208	chromosome_10.f.17369	0	+
chromosome_10	6528299	6528325	chromosome_10.f.17370	0	+
chromosome_10	6538135	6538209	chromosome_10.f.17371	0	+
chromosome_10	6538261	6538308	chromosome_10.f.17372	0	+
chromosome_10	6538332	6538800	chromosome_10.f.17373	0	+
chromosome_10	6538845	6539041	chromosome_10.f.17374	0	+
chromosome_10	6539155	6539201	chromosome_10.f.17375	0	+
chromosome_10	6539215	6539316	chromosome_10.f.17376	0	+
chromosome_10	6539379	6539541	chromosome_10.f.17377	0	+
chromosome_10	6539560	6539573	chromosome_10.f.17378	0	+
chromosome_10	6539639	6539908	chromosome_10.f.17379	0	+
chromosome_10	6540004	6540143	chromosome_10.f.17380	0	+
chromosome_10	6540178	6540266	chromosome_10.f.17381	0	+
chromosome_10	6540319	6540398	chromosome_10.f.17382	0	+
chromosome_10	6540422	6540473	chromosome_10.f.17383	0	+
chromosome_10	6540487	6540795	chromosome_10.f.17384	0	+
chromosome_10	6540885	6541146	chromosome_10.f.17385	0	+
chromosome_10	6541158	6541262	chromosome_10.f.17386	0	+
chromosome_10	6541270	6541283	chromosome_10.f.17387	0	+
chromosome_10	6541476	6541543	chromosome_10.f.17388	0	+
chromosome_10	6541574	6541753	chromosome_10.f.17389	0	+
chromosome_10	6541841	6541858	chromosome_10.f.17390	0	+
chromosome_10	6541873	6541951	chromosome_10.f.17391	0	+
chromosome_10	6541956	6542030	chromosome_10.f.17392	0	+
chromosome_10	6542129	6542274	chromosome_10.f.17393	0	+
chromosome_10	6542484	6542577	chromosome_10.f.17394	0	+
chromosome_10	6542729	6542790	chromosome_10.f.17395	0	+
chromosome_10	6542837	6542994	chromosome_10.f.17396	0	+
chromosome_10	6543014	6543136	chromosome_10.f.17397	0	+
chromosome_10	6543754	6543882	chromosome_10.f.17398	0	+
chromosome_10	6543893	6543929	chromosome_10.f.17399	0	+
chromosome_10	6543975	6544121	chromosome_10.f.17400	0	+
chromosome_10	6544170	6544181	chromosome_10.f.17401	0	+
chromosome_10	6544209	6544331	chromosome_10.f.17402	0	+
chromosome_10	6544348	6544442	chromosome_10.f.17403	0	+
chromosome_10	6544483	6544503	chromosome_10.f.17404	0	+
chromosome_10	6544514	6544715	chromosome_10.f.17405	0	+
chromosome_10	6544852	6544901	chromosome_10.f.17406	0	+
chromosome_10	6544957	6545009	chromosome_10.f.17407	0	+
chromosome_10	6545136	6545243	chromosome_10.f.17408	0	+
chromosome_10	6545369	6545479	chromosome_10.f.17409	0	+
chromosome_10	6545612	6545705	chromosome_10.f.17410	0	+
chromosome_10	6545852	6546010	chromosome_10.f.17411	0	+
chromosome_10	6546139	6546282	chromosome_10.f.17412	0	+
chromosome_10	6546402	6546428	chromosome_10.f.17413	0	+
chromosome_10	6546464	6546601	chromosome_10.f.17414	0	+
chromosome_10	6546612	6546666	chromosome_10.f.17415	0	+
chromosome_10	6546707	6546925	chromosome_10.f.17416	0	+
chromosome_10	6547064	6547218	chromosome_10.f.17417	0	+
chromosome_10	6547535	6547575	chromosome_10.f.17418	0	+
chromosome_10	6547597	6547685	chromosome_10.f.17419	0	+
chromosome_10	6547983	6548009	chromosome_10.f.17420	0	+
chromosome_10	6548092	6548116	chromosome_10.f.17421	0	+
chromosome_10	6548142	6548220	chromosome_10.f.17422	0	+
chromosome_10	6548458	6548475	chromosome_10.f.17423	0	+
chromosome_10	6548562	6548589	chromosome_10.f.17424	0	+
chromosome_10	6548763	6548821	chromosome_10.f.17425	0	+
chromosome_10	6550238	6550514	chromosome_10.f.17426	0	+
chromosome_10	6551310	6551371	chromosome_10.f.17427	0	+
chromosome_10	6551464	6551617	chromosome_10.f.17428	0	+
chromosome_10	6551877	6551985	chromosome_10.f.17429	0	+
chromosome_10	6551996	6552024	chromosome_10.f.17430	0	+
chromosome_10	6552101	6552189	chromosome_10.f.17431	0	+
chromosome_10	6552201	6552260	chromosome_10.f.17432	0	+
chromosome_10	6552410	6552465	chromosome_10.f.17433	0	+
chromosome_10	6552525	6552548	chromosome_10.f.17434	0	+
chromosome_10	6552591	6552637	chromosome_10.f.17435	0	+
chromosome_10	6552743	6552848	chromosome_10.f.17436	0	+
chromosome_10	6552937	6552990	chromosome_10.f.17437	0	+
chromosome_10	6552995	6553026	chromosome_10.f.17438	0	+
chromosome_10	6553048	6553089	chromosome_10.f.17439	0	+
chromosome_10	6553807	6553816	chromosome_10.f.17440	0	+
chromosome_10	6553906	6553938	chromosome_10.f.17441	0	+
chromosome_10	6553970	6553994	chromosome_10.f.17442	0	+
chromosome_10	6554096	6554197	chromosome_10.f.17443	0	+
chromosome_10	6554203	6554268	chromosome_10.f.17444	0	+
chromosome_10	6554362	6554418	chromosome_10.f.17445	0	+
chromosome_10	6554593	6554622	chromosome_10.f.17446	0	+
chromosome_10	6554629	6554634	chromosome_10.f.17447	0	+
chromosome_10	6554641	6554694	chromosome_10.f.17448	0	+
chromosome_10	6554700	6554711	chromosome_10.f.17449	0	+
chromosome_10	6554868	6554936	chromosome_10.f.17450	0	+
chromosome_10	6555158	6555190	chromosome_10.f.17451	0	+
chromosome_10	6555198	6555235	chromosome_10.f.17452	0	+
chromosome_10	6555254	6555259	chromosome_10.f.17453	0	+
chromosome_10	6555365	6555442	chromosome_10.f.17454	0	+
chromosome_10	6555518	6555526	chromosome_10.f.17455	0	+
chromosome_10	6555737	6555763	chromosome_10.f.17456	0	+
chromosome_10	6555818	6555856	chromosome_10.f.17457	0	+
chromosome_10	6556164	6556252	chromosome_10.f.17458	0	+
chromosome_10	6556337	6556436	chromosome_10.f.17459	0	+
chromosome_10	6556458	6556508	chromosome_10.f.17460	0	+
chromosome_10	6556658	6556670	chromosome_10.f.17461	0	+
chromosome_10	6556722	6556826	chromosome_10.f.17462	0	+
chromosome_10	6556866	6556879	chromosome_10.f.17463	0	+
chromosome_10	6556884	6556896	chromosome_10.f.17464	0	+
chromosome_10	6556917	6556984	chromosome_10.f.17465	0	+
chromosome_10	6556992	6557020	chromosome_10.f.17466	0	+
chromosome_10	6557072	6557105	chromosome_10.f.17467	0	+
chromosome_10	6557518	6557578	chromosome_10.f.17468	0	+
chromosome_10	6557588	6557747	chromosome_10.f.17469	0	+
chromosome_10	6557797	6557813	chromosome_10.f.17470	0	+
chromosome_10	6557829	6557887	chromosome_10.f.17471	0	+
chromosome_10	6557911	6557973	chromosome_10.f.17472	0	+
chromosome_10	6558061	6558132	chromosome_10.f.17473	0	+
chromosome_10	6558143	6558201	chromosome_10.f.17474	0	+
chromosome_10	6558327	6558416	chromosome_10.f.17475	0	+
chromosome_10	6558426	6558532	chromosome_10.f.17476	0	+
chromosome_10	6558641	6558777	chromosome_10.f.17477	0	+
chromosome_10	6558874	6558959	chromosome_10.f.17478	0	+
chromosome_10	6559046	6559070	chromosome_10.f.17479	0	+
chromosome_10	6559131	6559188	chromosome_10.f.17480	0	+
chromosome_10	6559234	6559338	chromosome_10.f.17481	0	+
chromosome_10	6559348	6559374	chromosome_10.f.17482	0	+
chromosome_10	6559456	6559549	chromosome_10.f.17483	0	+
chromosome_10	6559603	6559638	chromosome_10.f.17484	0	+
chromosome_10	6559647	6559720	chromosome_10.f.17485	0	+
chromosome_10	6559790	6559950	chromosome_10.f.17486	0	+
chromosome_10	6560010	6560150	chromosome_10.f.17487	0	+
chromosome_10	6560177	6560194	chromosome_10.f.17488	0	+
chromosome_10	6560215	6560379	chromosome_10.f.17489	0	+
chromosome_10	6560438	6560531	chromosome_10.f.17490	0	+
chromosome_10	6560616	6560705	chromosome_10.f.17491	0	+
chromosome_10	6560770	6560859	chromosome_10.f.17492	0	+
chromosome_10	6560929	6561011	chromosome_10.f.17493	0	+
chromosome_10	6561107	6561251	chromosome_10.f.17494	0	+
chromosome_10	6561398	6561494	chromosome_10.f.17495	0	+
chromosome_10	6561620	6561803	chromosome_10.f.17496	0	+
chromosome_10	6561850	6561871	chromosome_10.f.17497	0	+
chromosome_10	6561882	6561943	chromosome_10.f.17498	0	+
chromosome_10	6561977	6562245	chromosome_10.f.17499	0	+
chromosome_10	6562274	6562346	chromosome_10.f.17500	0	+
chromosome_10	6562499	6562604	chromosome_10.f.17501	0	+
chromosome_10	6562758	6563203	chromosome_10.f.17502	0	+
chromosome_10	6563213	6563303	chromosome_10.f.17503	0	+
chromosome_10	6563384	6563434	chromosome_10.f.17504	0	+
chromosome_10	6563630	6563767	chromosome_10.f.17505	0	+
chromosome_10	6563905	6564021	chromosome_10.f.17506	0	+
chromosome_10	6564108	6564235	chromosome_10.f.17507	0	+
chromosome_10	6564589	6564746	chromosome_10.f.17508	0	+
chromosome_10	6564867	6565036	chromosome_10.f.17509	0	+
chromosome_10	6565111	6565156	chromosome_10.f.17510	0	+
chromosome_10	6565202	6565245	chromosome_10.f.17511	0	+
chromosome_10	6565285	6565409	chromosome_10.f.17512	0	+
chromosome_10	6565539	6565754	chromosome_10.f.17513	0	+
chromosome_10	6565839	6565982	chromosome_10.f.17514	0	+
chromosome_10	6566079	6566524	chromosome_10.f.17515	0	+
chromosome_10	6566547	6566659	chromosome_10.f.17516	0	+
chromosome_10	6566694	6566779	chromosome_10.f.17517	0	+
chromosome_10	6566808	6566870	chromosome_10.f.17518	0	+
chromosome_10	6567036	6567135	chromosome_10.f.17519	0	+
chromosome_10	6567237	6567445	chromosome_10.f.17520	0	+
chromosome_10	6567492	6567529	chromosome_10.f.17521	0	+
chromosome_10	6567548	6567556	chromosome_10.f.17522	0	+
chromosome_10	6567564	6567725	chromosome_10.f.17523	0	+
chromosome_10	6567836	6568172	chromosome_10.f.17524	0	+
chromosome_10	6568190	6568302	chromosome_10.f.17525	0	+
chromosome_10	6568493	6568572	chromosome_10.f.17526	0	+
chromosome_10	6568580	6568810	chromosome_10.f.17527	0	+
chromosome_11	31265	31312	chromosome_11.f.1	0	+
chromosome_11	31345	31445	chromosome_11.f.2	0	+
chromosome_11	31636	31740	chromosome_11.f.3	0	+
chromosome_11	31877	31990	chromosome_11.f.4	0	+
chromosome_11	32109	32168	chromosome_11.f.5	0	+
chromosome_11	32353	32426	chromosome_11.f.6	0	+
chromosome_11	32664	32741	chromosome_11.f.7	0	+
chromosome_11	32796	32855	chromosome_11.f.8	0	+
chromosome_11	32887	33008	chromosome_11.f.9	0	+
chromosome_11	33101	33254	chromosome_11.f.10	0	+
chromosome_11	34464	34533	chromosome_11.f.11	0	+
chromosome_11	34929	34982	chromosome_11.f.12	0	+
chromosome_11	35262	35434	chromosome_11.f.13	0	+
chromosome_11	35450	35470	chromosome_11.f.14	0	+
chromosome_11	35616	35720	chromosome_11.f.15	0	+
chromosome_11	35907	35946	chromosome_11.f.16	0	+
chromosome_11	35952	35960	chromosome_11.f.17	0	+
chromosome_11	35965	36008	chromosome_11.f.18	0	+
chromosome_11	36129	36162	chromosome_11.f.19	0	+
chromosome_11	36606	36791	chromosome_11.f.20	0	+
chromosome_11	36944	37029	chromosome_11.f.21	0	+
chromosome_11	37114	37133	chromosome_11.f.22	0	+
chromosome_11	37146	37206	chromosome_11.f.23	0	+
chromosome_11	38550	38663	chromosome_11.f.24	0	+
chromosome_11	38770	38988	chromosome_11.f.25	0	+
chromosome_11	38999	39124	chromosome_11.f.26	0	+
chromosome_11	39206	39356	chromosome_11.f.27	0	+
chromosome_11	39734	39757	chromosome_11.f.28	0	+
chromosome_11	40451	40735	chromosome_11.f.29	0	+
chromosome_11	41089	41637	chromosome_11.f.30	0	+
chromosome_11	41749	41852	chromosome_11.f.31	0	+
chromosome_11	42152	42314	chromosome_11.f.32	0	+
chromosome_11	42522	42615	chromosome_11.f.33	0	+
chromosome_11	42890	43075	chromosome_11.f.34	0	+
chromosome_11	43383	43616	chromosome_11.f.35	0	+
chromosome_11	43824	43965	chromosome_11.f.36	0	+
chromosome_11	44109	44270	chromosome_11.f.37	0	+
chromosome_11	44373	44405	chromosome_11.f.38	0	+
chromosome_11	44496	44667	chromosome_11.f.39	0	+
chromosome_11	45019	45244	chromosome_11.f.40	0	+
chromosome_11	45316	45673	chromosome_11.f.41	0	+
chromosome_11	46190	46216	chromosome_11.f.42	0	+
chromosome_11	46697	46722	chromosome_11.f.43	0	+
chromosome_11	46757	46820	chromosome_11.f.44	0	+
chromosome_11	46848	46922	chromosome_11.f.45	0	+
chromosome_11	46982	47062	chromosome_11.f.46	0	+
chromosome_11	47249	47344	chromosome_11.f.47	0	+
chromosome_11	47462	47620	chromosome_11.f.48	0	+
chromosome_11	47728	47920	chromosome_11.f.49	0	+
chromosome_11	48069	48173	chromosome_11.f.50	0	+
chromosome_11	48341	48623	chromosome_11.f.51	0	+
chromosome_11	48914	49165	chromosome_11.f.52	0	+
chromosome_11	49462	49507	chromosome_11.f.53	0	+
chromosome_11	49613	49733	chromosome_11.f.54	0	+
chromosome_11	49838	50056	chromosome_11.f.55	0	+
chromosome_11	50183	50411	chromosome_11.f.56	0	+
chromosome_11	50626	50815	chromosome_11.f.57	0	+
chromosome_11	51006	51302	chromosome_11.f.58	0	+
chromosome_11	51322	51493	chromosome_11.f.59	0	+
chromosome_11	51567	51727	chromosome_11.f.60	0	+
chromosome_11	52048	52258	chromosome_11.f.61	0	+
chromosome_11	52427	52604	chromosome_11.f.62	0	+
chromosome_11	52761	52911	chromosome_11.f.63	0	+
chromosome_11	53003	53134	chromosome_11.f.64	0	+
chromosome_11	53279	53464	chromosome_11.f.65	0	+
chromosome_11	53734	54026	chromosome_11.f.66	0	+
chromosome_11	54059	54083	chromosome_11.f.67	0	+
chromosome_11	54131	54461	chromosome_11.f.68	0	+
chromosome_11	54613	54893	chromosome_11.f.69	0	+
chromosome_11	54943	55128	chromosome_11.f.70	0	+
chromosome_11	55282	55369	chromosome_11.f.71	0	+
chromosome_11	55388	55395	chromosome_11.f.72	0	+
chromosome_11	55409	55483	chromosome_11.f.73	0	+
chromosome_11	55580	55633	chromosome_11.f.74	0	+
chromosome_11	55640	55650	chromosome_11.f.75	0	+
chromosome_11	55805	55959	chromosome_11.f.76	0	+
chromosome_11	56043	56144	chromosome_11.f.77	0	+
chromosome_11	56281	56464	chromosome_11.f.78	0	+
chromosome_11	56472	56497	chromosome_11.f.79	0	+
chromosome_11	56628	56665	chromosome_11.f.80	0	+
chromosome_11	56762	56902	chromosome_11.f.81	0	+
chromosome_11	57137	57262	chromosome_11.f.82	0	+
chromosome_11	57657	57734	chromosome_11.f.83	0	+
chromosome_11	57757	57782	chromosome_11.f.84	0	+
chromosome_11	57952	58193	chromosome_11.f.85	0	+
chromosome_11	58355	58491	chromosome_11.f.86	0	+
chromosome_11	58708	58875	chromosome_11.f.87	0	+
chromosome_11	58902	58924	chromosome_11.f.88	0	+
chromosome_11	59073	59202	chromosome_11.f.89	0	+
chromosome_11	59358	59497	chromosome_11.f.90	0	+
chromosome_11	59660	59868	chromosome_11.f.91	0	+
chromosome_11	60119	60205	chromosome_11.f.92	0	+
chromosome_11	60452	60537	chromosome_11.f.93	0	+
chromosome_11	60715	60776	chromosome_11.f.94	0	+
chromosome_11	61167	61224	chromosome_11.f.95	0	+
chromosome_11	61431	61483	chromosome_11.f.96	0	+
chromosome_11	66416	66561	chromosome_11.f.97	0	+
chromosome_11	66771	66860	chromosome_11.f.98	0	+
chromosome_11	67077	67187	chromosome_11.f.99	0	+
chromosome_11	67491	67617	chromosome_11.f.100	0	+
chromosome_11	67876	67946	chromosome_11.f.101	0	+
chromosome_11	68087	68144	chromosome_11.f.102	0	+
chromosome_11	68460	68563	chromosome_11.f.103	0	+
chromosome_11	68791	68836	chromosome_11.f.104	0	+
chromosome_11	69008	69090	chromosome_11.f.105	0	+
chromosome_11	69215	69339	chromosome_11.f.106	0	+
chromosome_11	69423	69450	chromosome_11.f.107	0	+
chromosome_11	69501	69612	chromosome_11.f.108	0	+
chromosome_11	70521	70579	chromosome_11.f.109	0	+
chromosome_11	70637	70670	chromosome_11.f.110	0	+
chromosome_11	70864	71006	chromosome_11.f.111	0	+
chromosome_11	71460	71570	chromosome_11.f.112	0	+
chromosome_11	71638	71694	chromosome_11.f.113	0	+
chromosome_11	72056	72124	chromosome_11.f.114	0	+
chromosome_11	72316	72351	chromosome_11.f.115	0	+
chromosome_11	72631	72887	chromosome_11.f.116	0	+
chromosome_11	72918	73035	chromosome_11.f.117	0	+
chromosome_11	73203	73248	chromosome_11.f.118	0	+
chromosome_11	73341	73434	chromosome_11.f.119	0	+
chromosome_11	73657	73744	chromosome_11.f.120	0	+
chromosome_11	73883	73966	chromosome_11.f.121	0	+
chromosome_11	74008	74053	chromosome_11.f.122	0	+
chromosome_11	75637	75723	chromosome_11.f.123	0	+
chromosome_11	76024	76113	chromosome_11.f.124	0	+
chromosome_11	76140	76260	chromosome_11.f.125	0	+
chromosome_11	76265	76279	chromosome_11.f.126	0	+
chromosome_11	76292	76309	chromosome_11.f.127	0	+
chromosome_11	76364	76472	chromosome_11.f.128	0	+
chromosome_11	76493	76559	chromosome_11.f.129	0	+
chromosome_11	76656	76735	chromosome_11.f.130	0	+
chromosome_11	76750	76837	chromosome_11.f.131	0	+
chromosome_11	76853	77056	chromosome_11.f.132	0	+
chromosome_11	77231	77247	chromosome_11.f.133	0	+
chromosome_11	77273	77305	chromosome_11.f.134	0	+
chromosome_11	77315	77548	chromosome_11.f.135	0	+
chromosome_11	77920	78005	chromosome_11.f.136	0	+
chromosome_11	78010	78023	chromosome_11.f.137	0	+
chromosome_11	78059	78105	chromosome_11.f.138	0	+
chromosome_11	78114	78137	chromosome_11.f.139	0	+
chromosome_11	78202	78351	chromosome_11.f.140	0	+
chromosome_11	78590	78645	chromosome_11.f.141	0	+
chromosome_11	78670	78769	chromosome_11.f.142	0	+
chromosome_11	78780	78927	chromosome_11.f.143	0	+
chromosome_11	79401	79656	chromosome_11.f.144	0	+
chromosome_11	79805	79851	chromosome_11.f.145	0	+
chromosome_11	79883	80088	chromosome_11.f.146	0	+
chromosome_11	80304	80371	chromosome_11.f.147	0	+
chromosome_11	80382	80474	chromosome_11.f.148	0	+
chromosome_11	80487	80548	chromosome_11.f.149	0	+
chromosome_11	80724	80970	chromosome_11.f.150	0	+
chromosome_11	81331	81378	chromosome_11.f.151	0	+
chromosome_11	81412	81436	chromosome_11.f.152	0	+
chromosome_11	81619	81649	chromosome_11.f.153	0	+
chromosome_11	81693	81703	chromosome_11.f.154	0	+
chromosome_11	81857	82001	chromosome_11.f.155	0	+
chromosome_11	82043	82163	chromosome_11.f.156	0	+
chromosome_11	82230	82395	chromosome_11.f.157	0	+
chromosome_11	82587	82625	chromosome_11.f.158	0	+
chromosome_11	83739	83828	chromosome_11.f.159	0	+
chromosome_11	83961	84009	chromosome_11.f.160	0	+
chromosome_11	84049	84145	chromosome_11.f.161	0	+
chromosome_11	84316	84385	chromosome_11.f.162	0	+
chromosome_11	84426	84673	chromosome_11.f.163	0	+
chromosome_11	84680	84773	chromosome_11.f.164	0	+
chromosome_11	84779	84865	chromosome_11.f.165	0	+
chromosome_11	84896	85000	chromosome_11.f.166	0	+
chromosome_11	85090	85134	chromosome_11.f.167	0	+
chromosome_11	85151	85597	chromosome_11.f.168	0	+
chromosome_11	85789	85914	chromosome_11.f.169	0	+
chromosome_11	85965	86104	chromosome_11.f.170	0	+
chromosome_11	86256	86393	chromosome_11.f.171	0	+
chromosome_11	86572	86736	chromosome_11.f.172	0	+
chromosome_11	87968	88158	chromosome_11.f.173	0	+
chromosome_11	97804	98457	chromosome_11.f.174	0	+
chromosome_11	98840	99028	chromosome_11.f.175	0	+
chromosome_11	99387	99705	chromosome_11.f.176	0	+
chromosome_11	99926	100021	chromosome_11.f.177	0	+
chromosome_11	100355	100506	chromosome_11.f.178	0	+
chromosome_11	102028	102075	chromosome_11.f.179	0	+
chromosome_11	102163	102223	chromosome_11.f.180	0	+
chromosome_11	102312	102334	chromosome_11.f.181	0	+
chromosome_11	102419	102582	chromosome_11.f.182	0	+
chromosome_11	102658	102675	chromosome_11.f.183	0	+
chromosome_11	102774	102901	chromosome_11.f.184	0	+
chromosome_11	102929	103132	chromosome_11.f.185	0	+
chromosome_11	103331	103426	chromosome_11.f.186	0	+
chromosome_11	103433	103497	chromosome_11.f.187	0	+
chromosome_11	103505	103525	chromosome_11.f.188	0	+
chromosome_11	103539	103588	chromosome_11.f.189	0	+
chromosome_11	103608	103661	chromosome_11.f.190	0	+
chromosome_11	103667	103687	chromosome_11.f.191	0	+
chromosome_11	103744	103918	chromosome_11.f.192	0	+
chromosome_11	103967	104123	chromosome_11.f.193	0	+
chromosome_11	104189	104786	chromosome_11.f.194	0	+
chromosome_11	104831	105013	chromosome_11.f.195	0	+
chromosome_11	105041	105208	chromosome_11.f.196	0	+
chromosome_11	105275	105602	chromosome_11.f.197	0	+
chromosome_11	105668	105743	chromosome_11.f.198	0	+
chromosome_11	105803	105821	chromosome_11.f.199	0	+
chromosome_11	105913	106108	chromosome_11.f.200	0	+
chromosome_11	106139	106175	chromosome_11.f.201	0	+
chromosome_11	106425	106540	chromosome_11.f.202	0	+
chromosome_11	106579	106735	chromosome_11.f.203	0	+
chromosome_11	106877	107125	chromosome_11.f.204	0	+
chromosome_11	107153	107356	chromosome_11.f.205	0	+
chromosome_11	107410	107983	chromosome_11.f.206	0	+
chromosome_11	108003	108076	chromosome_11.f.207	0	+
chromosome_11	108262	108541	chromosome_11.f.208	0	+
chromosome_11	108568	108722	chromosome_11.f.209	0	+
chromosome_11	108733	108804	chromosome_11.f.210	0	+
chromosome_11	108823	109133	chromosome_11.f.211	0	+
chromosome_11	109161	109182	chromosome_11.f.212	0	+
chromosome_11	109220	109273	chromosome_11.f.213	0	+
chromosome_11	109330	109337	chromosome_11.f.214	0	+
chromosome_11	109382	109573	chromosome_11.f.215	0	+
chromosome_11	109904	110032	chromosome_11.f.216	0	+
chromosome_11	110505	110678	chromosome_11.f.217	0	+
chromosome_11	110753	110813	chromosome_11.f.218	0	+
chromosome_11	113111	113157	chromosome_11.f.219	0	+
chromosome_11	113185	113219	chromosome_11.f.220	0	+
chromosome_11	113229	113399	chromosome_11.f.221	0	+
chromosome_11	113604	113740	chromosome_11.f.222	0	+
chromosome_11	113814	113823	chromosome_11.f.223	0	+
chromosome_11	113851	113981	chromosome_11.f.224	0	+
chromosome_11	114021	114048	chromosome_11.f.225	0	+
chromosome_11	114071	114086	chromosome_11.f.226	0	+
chromosome_11	114264	114372	chromosome_11.f.227	0	+
chromosome_11	114507	114665	chromosome_11.f.228	0	+
chromosome_11	114763	114824	chromosome_11.f.229	0	+
chromosome_11	114844	115059	chromosome_11.f.230	0	+
chromosome_11	115114	115179	chromosome_11.f.231	0	+
chromosome_11	115222	115261	chromosome_11.f.232	0	+
chromosome_11	115382	115439	chromosome_11.f.233	0	+
chromosome_11	115501	115579	chromosome_11.f.234	0	+
chromosome_11	115714	115871	chromosome_11.f.235	0	+
chromosome_11	115990	116130	chromosome_11.f.236	0	+
chromosome_11	116158	116791	chromosome_11.f.237	0	+
chromosome_11	116799	116817	chromosome_11.f.238	0	+
chromosome_11	116832	116880	chromosome_11.f.239	0	+
chromosome_11	116934	116992	chromosome_11.f.240	0	+
chromosome_11	117063	117092	chromosome_11.f.241	0	+
chromosome_11	117138	117150	chromosome_11.f.242	0	+
chromosome_11	117160	117226	chromosome_11.f.243	0	+
chromosome_11	117362	117544	chromosome_11.f.244	0	+
chromosome_11	117559	117823	chromosome_11.f.245	0	+
chromosome_11	117941	118068	chromosome_11.f.246	0	+
chromosome_11	118224	118437	chromosome_11.f.247	0	+
chromosome_11	119444	119541	chromosome_11.f.248	0	+
chromosome_11	119748	119900	chromosome_11.f.249	0	+
chromosome_11	120226	120347	chromosome_11.f.250	0	+
chromosome_11	120370	120448	chromosome_11.f.251	0	+
chromosome_11	120475	120531	chromosome_11.f.252	0	+
chromosome_11	120691	121256	chromosome_11.f.253	0	+
chromosome_11	121266	121274	chromosome_11.f.254	0	+
chromosome_11	121282	121589	chromosome_11.f.255	0	+
chromosome_11	121593	121633	chromosome_11.f.256	0	+
chromosome_11	121748	122389	chromosome_11.f.257	0	+
chromosome_11	122561	122791	chromosome_11.f.258	0	+
chromosome_11	122873	122949	chromosome_11.f.259	0	+
chromosome_11	123184	123257	chromosome_11.f.260	0	+
chromosome_11	125948	126060	chromosome_11.f.261	0	+
chromosome_11	126339	126904	chromosome_11.f.262	0	+
chromosome_11	126914	126922	chromosome_11.f.263	0	+
chromosome_11	126930	127279	chromosome_11.f.264	0	+
chromosome_11	127426	128070	chromosome_11.f.265	0	+
chromosome_11	128240	128424	chromosome_11.f.266	0	+
chromosome_11	132506	133025	chromosome_11.f.267	0	+
chromosome_11	133383	133410	chromosome_11.f.268	0	+
chromosome_11	133619	133743	chromosome_11.f.269	0	+
chromosome_11	133996	134465	chromosome_11.f.270	0	+
chromosome_11	134475	134483	chromosome_11.f.271	0	+
chromosome_11	134491	134839	chromosome_11.f.272	0	+
chromosome_11	134894	135672	chromosome_11.f.273	0	+
chromosome_11	135861	136001	chromosome_11.f.274	0	+
chromosome_11	136219	136259	chromosome_11.f.275	0	+
chromosome_11	136287	136445	chromosome_11.f.276	0	+
chromosome_11	137824	137847	chromosome_11.f.277	0	+
chromosome_11	138007	138142	chromosome_11.f.278	0	+
chromosome_11	138609	138730	chromosome_11.f.279	0	+
chromosome_11	138781	138900	chromosome_11.f.280	0	+
chromosome_11	138935	138957	chromosome_11.f.281	0	+
chromosome_11	139327	139424	chromosome_11.f.282	0	+
chromosome_11	139544	139565	chromosome_11.f.283	0	+
chromosome_11	139593	139647	chromosome_11.f.284	0	+
chromosome_11	139729	139837	chromosome_11.f.285	0	+
chromosome_11	140056	140180	chromosome_11.f.286	0	+
chromosome_11	140330	140468	chromosome_11.f.287	0	+
chromosome_11	140487	140586	chromosome_11.f.288	0	+
chromosome_11	140688	140703	chromosome_11.f.289	0	+
chromosome_11	140822	140853	chromosome_11.f.290	0	+
chromosome_11	140860	140870	chromosome_11.f.291	0	+
chromosome_11	141270	141430	chromosome_11.f.292	0	+
chromosome_11	141706	141766	chromosome_11.f.293	0	+
chromosome_11	142103	142218	chromosome_11.f.294	0	+
chromosome_11	142305	142331	chromosome_11.f.295	0	+
chromosome_11	142432	142495	chromosome_11.f.296	0	+
chromosome_11	142678	142846	chromosome_11.f.297	0	+
chromosome_11	143427	143546	chromosome_11.f.298	0	+
chromosome_11	144223	144320	chromosome_11.f.299	0	+
chromosome_11	144418	144461	chromosome_11.f.300	0	+
chromosome_11	144992	145047	chromosome_11.f.301	0	+
chromosome_11	145062	145131	chromosome_11.f.302	0	+
chromosome_11	145943	146048	chromosome_11.f.303	0	+
chromosome_11	146153	146332	chromosome_11.f.304	0	+
chromosome_11	146534	146751	chromosome_11.f.305	0	+
chromosome_11	146934	147068	chromosome_11.f.306	0	+
chromosome_11	147258	147458	chromosome_11.f.307	0	+
chromosome_11	147565	147612	chromosome_11.f.308	0	+
chromosome_11	147774	147983	chromosome_11.f.309	0	+
chromosome_11	148142	148254	chromosome_11.f.310	0	+
chromosome_11	148355	148542	chromosome_11.f.311	0	+
chromosome_11	148694	148763	chromosome_11.f.312	0	+
chromosome_11	148801	148845	chromosome_11.f.313	0	+
chromosome_11	149297	149367	chromosome_11.f.314	0	+
chromosome_11	149860	150016	chromosome_11.f.315	0	+
chromosome_11	150054	150212	chromosome_11.f.316	0	+
chromosome_11	150283	150337	chromosome_11.f.317	0	+
chromosome_11	150483	150600	chromosome_11.f.318	0	+
chromosome_11	151462	151611	chromosome_11.f.319	0	+
chromosome_11	151993	152043	chromosome_11.f.320	0	+
chromosome_11	152084	152230	chromosome_11.f.321	0	+
chromosome_11	152288	152311	chromosome_11.f.322	0	+
chromosome_11	152595	152666	chromosome_11.f.323	0	+
chromosome_11	152700	152828	chromosome_11.f.324	0	+
chromosome_11	152911	153067	chromosome_11.f.325	0	+
chromosome_11	153378	153520	chromosome_11.f.326	0	+
chromosome_11	153856	153922	chromosome_11.f.327	0	+
chromosome_11	153929	153939	chromosome_11.f.328	0	+
chromosome_11	153951	154036	chromosome_11.f.329	0	+
chromosome_11	154430	154504	chromosome_11.f.330	0	+
chromosome_11	154514	154555	chromosome_11.f.331	0	+
chromosome_11	154560	154597	chromosome_11.f.332	0	+
chromosome_11	155012	155213	chromosome_11.f.333	0	+
chromosome_11	155728	155760	chromosome_11.f.334	0	+
chromosome_11	155826	155909	chromosome_11.f.335	0	+
chromosome_11	158885	159169	chromosome_11.f.336	0	+
chromosome_11	159413	159523	chromosome_11.f.337	0	+
chromosome_11	159910	160033	chromosome_11.f.338	0	+
chromosome_11	160059	160092	chromosome_11.f.339	0	+
chromosome_11	160460	160502	chromosome_11.f.340	0	+
chromosome_11	160636	160691	chromosome_11.f.341	0	+
chromosome_11	160753	160809	chromosome_11.f.342	0	+
chromosome_11	160997	161090	chromosome_11.f.343	0	+
chromosome_11	162239	162335	chromosome_11.f.344	0	+
chromosome_11	162647	162792	chromosome_11.f.345	0	+
chromosome_11	163223	163458	chromosome_11.f.346	0	+
chromosome_11	163730	163776	chromosome_11.f.347	0	+
chromosome_11	163783	163885	chromosome_11.f.348	0	+
chromosome_11	163913	163936	chromosome_11.f.349	0	+
chromosome_11	164136	164220	chromosome_11.f.350	0	+
chromosome_11	164313	164327	chromosome_11.f.351	0	+
chromosome_11	164378	164470	chromosome_11.f.352	0	+
chromosome_11	164511	164668	chromosome_11.f.353	0	+
chromosome_11	164692	164707	chromosome_11.f.354	0	+
chromosome_11	164722	164750	chromosome_11.f.355	0	+
chromosome_11	164810	164849	chromosome_11.f.356	0	+
chromosome_11	164930	164978	chromosome_11.f.357	0	+
chromosome_11	165182	165220	chromosome_11.f.358	0	+
chromosome_11	165433	165463	chromosome_11.f.359	0	+
chromosome_11	165883	165910	chromosome_11.f.360	0	+
chromosome_11	166233	166284	chromosome_11.f.361	0	+
chromosome_11	166667	166687	chromosome_11.f.362	0	+
chromosome_11	166720	166851	chromosome_11.f.363	0	+
chromosome_11	167186	167211	chromosome_11.f.364	0	+
chromosome_11	167258	167315	chromosome_11.f.365	0	+
chromosome_11	167384	167584	chromosome_11.f.366	0	+
chromosome_11	167734	167934	chromosome_11.f.367	0	+
chromosome_11	168078	168245	chromosome_11.f.368	0	+
chromosome_11	168330	168350	chromosome_11.f.369	0	+
chromosome_11	168401	168771	chromosome_11.f.370	0	+
chromosome_11	168806	169309	chromosome_11.f.371	0	+
chromosome_11	169438	169650	chromosome_11.f.372	0	+
chromosome_11	169811	169826	chromosome_11.f.373	0	+
chromosome_11	169878	169981	chromosome_11.f.374	0	+
chromosome_11	170187	170387	chromosome_11.f.375	0	+
chromosome_11	170578	170762	chromosome_11.f.376	0	+
chromosome_11	170825	170830	chromosome_11.f.377	0	+
chromosome_11	170863	170936	chromosome_11.f.378	0	+
chromosome_11	171041	171121	chromosome_11.f.379	0	+
chromosome_11	171217	171446	chromosome_11.f.380	0	+
chromosome_11	171659	172372	chromosome_11.f.381	0	+
chromosome_11	173153	173253	chromosome_11.f.382	0	+
chromosome_11	173455	173527	chromosome_11.f.383	0	+
chromosome_11	173709	173751	chromosome_11.f.384	0	+
chromosome_11	175546	175703	chromosome_11.f.385	0	+
chromosome_11	175916	176006	chromosome_11.f.386	0	+
chromosome_11	176200	176373	chromosome_11.f.387	0	+
chromosome_11	176466	176551	chromosome_11.f.388	0	+
chromosome_11	176875	177011	chromosome_11.f.389	0	+
chromosome_11	177247	177359	chromosome_11.f.390	0	+
chromosome_11	177445	177597	chromosome_11.f.391	0	+
chromosome_11	177628	177691	chromosome_11.f.392	0	+
chromosome_11	177976	178053	chromosome_11.f.393	0	+
chromosome_11	180068	180153	chromosome_11.f.394	0	+
chromosome_11	180183	180273	chromosome_11.f.395	0	+
chromosome_11	180329	180339	chromosome_11.f.396	0	+
chromosome_11	180635	180723	chromosome_11.f.397	0	+
chromosome_11	212918	212956	chromosome_11.f.398	0	+
chromosome_11	213169	213627	chromosome_11.f.399	0	+
chromosome_11	213833	214030	chromosome_11.f.400	0	+
chromosome_11	214046	214706	chromosome_11.f.401	0	+
chromosome_11	214868	215012	chromosome_11.f.402	0	+
chromosome_11	215100	215322	chromosome_11.f.403	0	+
chromosome_11	215372	215406	chromosome_11.f.404	0	+
chromosome_11	215669	216696	chromosome_11.f.405	0	+
chromosome_11	216800	217230	chromosome_11.f.406	0	+
chromosome_11	217466	217624	chromosome_11.f.407	0	+
chromosome_11	217808	217887	chromosome_11.f.408	0	+
chromosome_11	218249	218302	chromosome_11.f.409	0	+
chromosome_11	218402	218449	chromosome_11.f.410	0	+
chromosome_11	218595	218734	chromosome_11.f.411	0	+
chromosome_11	218738	218974	chromosome_11.f.412	0	+
chromosome_11	220703	220925	chromosome_11.f.413	0	+
chromosome_11	222379	222483	chromosome_11.f.414	0	+
chromosome_11	223820	223901	chromosome_11.f.415	0	+
chromosome_11	223978	224319	chromosome_11.f.416	0	+
chromosome_11	224400	224519	chromosome_11.f.417	0	+
chromosome_11	224818	224881	chromosome_11.f.418	0	+
chromosome_11	224908	225017	chromosome_11.f.419	0	+
chromosome_11	225346	225777	chromosome_11.f.420	0	+
chromosome_11	227347	227468	chromosome_11.f.421	0	+
chromosome_11	227731	227847	chromosome_11.f.422	0	+
chromosome_11	227882	227938	chromosome_11.f.423	0	+
chromosome_11	229857	229895	chromosome_11.f.424	0	+
chromosome_11	230045	230187	chromosome_11.f.425	0	+
chromosome_11	230472	230651	chromosome_11.f.426	0	+
chromosome_11	230826	231121	chromosome_11.f.427	0	+
chromosome_11	231703	231820	chromosome_11.f.428	0	+
chromosome_11	231846	231865	chromosome_11.f.429	0	+
chromosome_11	232064	232319	chromosome_11.f.430	0	+
chromosome_11	233273	233345	chromosome_11.f.431	0	+
chromosome_11	233563	233616	chromosome_11.f.432	0	+
chromosome_11	233641	233763	chromosome_11.f.433	0	+
chromosome_11	234014	234076	chromosome_11.f.434	0	+
chromosome_11	234230	234294	chromosome_11.f.435	0	+
chromosome_11	234335	234424	chromosome_11.f.436	0	+
chromosome_11	234730	234760	chromosome_11.f.437	0	+
chromosome_11	234804	234818	chromosome_11.f.438	0	+
chromosome_11	235047	235062	chromosome_11.f.439	0	+
chromosome_11	235073	235255	chromosome_11.f.440	0	+
chromosome_11	236003	236098	chromosome_11.f.441	0	+
chromosome_11	236255	236385	chromosome_11.f.442	0	+
chromosome_11	236532	236843	chromosome_11.f.443	0	+
chromosome_11	237083	237246	chromosome_11.f.444	0	+
chromosome_11	237584	237655	chromosome_11.f.445	0	+
chromosome_11	237971	238060	chromosome_11.f.446	0	+
chromosome_11	238631	238664	chromosome_11.f.447	0	+
chromosome_11	238673	238780	chromosome_11.f.448	0	+
chromosome_11	239077	239113	chromosome_11.f.449	0	+
chromosome_11	239620	239717	chromosome_11.f.450	0	+
chromosome_11	239754	239812	chromosome_11.f.451	0	+
chromosome_11	239846	239884	chromosome_11.f.452	0	+
chromosome_11	240073	240149	chromosome_11.f.453	0	+
chromosome_11	240184	240505	chromosome_11.f.454	0	+
chromosome_11	240599	240736	chromosome_11.f.455	0	+
chromosome_11	241013	241057	chromosome_11.f.456	0	+
chromosome_11	241075	241127	chromosome_11.f.457	0	+
chromosome_11	242228	242302	chromosome_11.f.458	0	+
chromosome_11	242865	242918	chromosome_11.f.459	0	+
chromosome_11	242925	242983	chromosome_11.f.460	0	+
chromosome_11	243005	243159	chromosome_11.f.461	0	+
chromosome_11	243365	243646	chromosome_11.f.462	0	+
chromosome_11	243908	244016	chromosome_11.f.463	0	+
chromosome_11	244187	244201	chromosome_11.f.464	0	+
chromosome_11	244511	244643	chromosome_11.f.465	0	+
chromosome_11	245236	245322	chromosome_11.f.466	0	+
chromosome_11	245409	245644	chromosome_11.f.467	0	+
chromosome_11	245654	245692	chromosome_11.f.468	0	+
chromosome_11	246198	246232	chromosome_11.f.469	0	+
chromosome_11	246239	246283	chromosome_11.f.470	0	+
chromosome_11	246290	246385	chromosome_11.f.471	0	+
chromosome_11	246452	246460	chromosome_11.f.472	0	+
chromosome_11	246488	246676	chromosome_11.f.473	0	+
chromosome_11	246866	246887	chromosome_11.f.474	0	+
chromosome_11	246914	246999	chromosome_11.f.475	0	+
chromosome_11	247010	247356	chromosome_11.f.476	0	+
chromosome_11	247375	247626	chromosome_11.f.477	0	+
chromosome_11	247636	247651	chromosome_11.f.478	0	+
chromosome_11	247804	247814	chromosome_11.f.479	0	+
chromosome_11	247846	247926	chromosome_11.f.480	0	+
chromosome_11	247953	248068	chromosome_11.f.481	0	+
chromosome_11	248131	248162	chromosome_11.f.482	0	+
chromosome_11	248169	248260	chromosome_11.f.483	0	+
chromosome_11	248282	248289	chromosome_11.f.484	0	+
chromosome_11	248303	248407	chromosome_11.f.485	0	+
chromosome_11	248573	248666	chromosome_11.f.486	0	+
chromosome_11	249105	249207	chromosome_11.f.487	0	+
chromosome_11	249232	249337	chromosome_11.f.488	0	+
chromosome_11	249580	249949	chromosome_11.f.489	0	+
chromosome_11	249967	250114	chromosome_11.f.490	0	+
chromosome_11	250225	250258	chromosome_11.f.491	0	+
chromosome_11	250269	250437	chromosome_11.f.492	0	+
chromosome_11	250647	250681	chromosome_11.f.493	0	+
chromosome_11	250734	250800	chromosome_11.f.494	0	+
chromosome_11	250820	250866	chromosome_11.f.495	0	+
chromosome_11	250913	251016	chromosome_11.f.496	0	+
chromosome_11	251116	251175	chromosome_11.f.497	0	+
chromosome_11	251209	251371	chromosome_11.f.498	0	+
chromosome_11	251861	251954	chromosome_11.f.499	0	+
chromosome_11	251988	252071	chromosome_11.f.500	0	+
chromosome_11	252379	252437	chromosome_11.f.501	0	+
chromosome_11	252443	252655	chromosome_11.f.502	0	+
chromosome_11	252714	252912	chromosome_11.f.503	0	+
chromosome_11	252955	252999	chromosome_11.f.504	0	+
chromosome_11	253010	253186	chromosome_11.f.505	0	+
chromosome_11	253198	253395	chromosome_11.f.506	0	+
chromosome_11	253405	253500	chromosome_11.f.507	0	+
chromosome_11	253513	253768	chromosome_11.f.508	0	+
chromosome_11	253811	253852	chromosome_11.f.509	0	+
chromosome_11	253864	253884	chromosome_11.f.510	0	+
chromosome_11	253918	253951	chromosome_11.f.511	0	+
chromosome_11	254015	254082	chromosome_11.f.512	0	+
chromosome_11	254102	254213	chromosome_11.f.513	0	+
chromosome_11	254244	254263	chromosome_11.f.514	0	+
chromosome_11	254285	254457	chromosome_11.f.515	0	+
chromosome_11	254661	254782	chromosome_11.f.516	0	+
chromosome_11	255040	255081	chromosome_11.f.517	0	+
chromosome_11	255860	256122	chromosome_11.f.518	0	+
chromosome_11	256126	256387	chromosome_11.f.519	0	+
chromosome_11	256573	256577	chromosome_11.f.520	0	+
chromosome_11	256602	256762	chromosome_11.f.521	0	+
chromosome_11	256776	256847	chromosome_11.f.522	0	+
chromosome_11	256863	256918	chromosome_11.f.523	0	+
chromosome_11	256933	256954	chromosome_11.f.524	0	+
chromosome_11	256977	257131	chromosome_11.f.525	0	+
chromosome_11	257202	257228	chromosome_11.f.526	0	+
chromosome_11	257307	257402	chromosome_11.f.527	0	+
chromosome_11	257416	257462	chromosome_11.f.528	0	+
chromosome_11	257508	257561	chromosome_11.f.529	0	+
chromosome_11	257588	258166	chromosome_11.f.530	0	+
chromosome_11	258235	258251	chromosome_11.f.531	0	+
chromosome_11	258274	258456	chromosome_11.f.532	0	+
chromosome_11	258486	258502	chromosome_11.f.533	0	+
chromosome_11	258525	258542	chromosome_11.f.534	0	+
chromosome_11	258552	258595	chromosome_11.f.535	0	+
chromosome_11	258637	258743	chromosome_11.f.536	0	+
chromosome_11	258750	258848	chromosome_11.f.537	0	+
chromosome_11	258884	259213	chromosome_11.f.538	0	+
chromosome_11	259219	259480	chromosome_11.f.539	0	+
chromosome_11	259723	259871	chromosome_11.f.540	0	+
chromosome_11	260116	260289	chromosome_11.f.541	0	+
chromosome_11	260342	260467	chromosome_11.f.542	0	+
chromosome_11	260605	260676	chromosome_11.f.543	0	+
chromosome_11	260756	260784	chromosome_11.f.544	0	+
chromosome_11	260878	260898	chromosome_11.f.545	0	+
chromosome_11	267248	267274	chromosome_11.f.546	0	+
chromosome_11	268817	268841	chromosome_11.f.547	0	+
chromosome_11	269179	269317	chromosome_11.f.548	0	+
chromosome_11	269334	269353	chromosome_11.f.549	0	+
chromosome_11	269917	270172	chromosome_11.f.550	0	+
chromosome_11	270515	270539	chromosome_11.f.551	0	+
chromosome_11	271177	271222	chromosome_11.f.552	0	+
chromosome_11	273895	274107	chromosome_11.f.553	0	+
chromosome_11	274209	274556	chromosome_11.f.554	0	+
chromosome_11	275163	275212	chromosome_11.f.555	0	+
chromosome_11	275220	275284	chromosome_11.f.556	0	+
chromosome_11	275289	275378	chromosome_11.f.557	0	+
chromosome_11	275687	275762	chromosome_11.f.558	0	+
chromosome_11	276053	276106	chromosome_11.f.559	0	+
chromosome_11	276127	276314	chromosome_11.f.560	0	+
chromosome_11	276366	276392	chromosome_11.f.561	0	+
chromosome_11	276438	276677	chromosome_11.f.562	0	+
chromosome_11	276700	276708	chromosome_11.f.563	0	+
chromosome_11	277010	277218	chromosome_11.f.564	0	+
chromosome_11	277258	277319	chromosome_11.f.565	0	+
chromosome_11	277644	277773	chromosome_11.f.566	0	+
chromosome_11	277782	277817	chromosome_11.f.567	0	+
chromosome_11	278381	278550	chromosome_11.f.568	0	+
chromosome_11	278561	278670	chromosome_11.f.569	0	+
chromosome_11	278743	278754	chromosome_11.f.570	0	+
chromosome_11	279032	279186	chromosome_11.f.571	0	+
chromosome_11	279449	279712	chromosome_11.f.572	0	+
chromosome_11	279727	279750	chromosome_11.f.573	0	+
chromosome_11	279888	280306	chromosome_11.f.574	0	+
chromosome_11	280385	280521	chromosome_11.f.575	0	+
chromosome_11	280726	280907	chromosome_11.f.576	0	+
chromosome_11	281070	281160	chromosome_11.f.577	0	+
chromosome_11	281167	281310	chromosome_11.f.578	0	+
chromosome_11	281473	281575	chromosome_11.f.579	0	+
chromosome_11	281619	281640	chromosome_11.f.580	0	+
chromosome_11	281652	281779	chromosome_11.f.581	0	+
chromosome_11	281885	281915	chromosome_11.f.582	0	+
chromosome_11	282293	282381	chromosome_11.f.583	0	+
chromosome_11	282460	282742	chromosome_11.f.584	0	+
chromosome_11	282780	282845	chromosome_11.f.585	0	+
chromosome_11	282862	283002	chromosome_11.f.586	0	+
chromosome_11	283100	283535	chromosome_11.f.587	0	+
chromosome_11	284077	284180	chromosome_11.f.588	0	+
chromosome_11	284189	284196	chromosome_11.f.589	0	+
chromosome_11	284210	284396	chromosome_11.f.590	0	+
chromosome_11	284557	284607	chromosome_11.f.591	0	+
chromosome_11	284658	284881	chromosome_11.f.592	0	+
chromosome_11	284937	284959	chromosome_11.f.593	0	+
chromosome_11	285258	285366	chromosome_11.f.594	0	+
chromosome_11	285413	285458	chromosome_11.f.595	0	+
chromosome_11	285487	285735	chromosome_11.f.596	0	+
chromosome_11	287131	287139	chromosome_11.f.597	0	+
chromosome_11	287842	287975	chromosome_11.f.598	0	+
chromosome_11	288405	288568	chromosome_11.f.599	0	+
chromosome_11	288624	288646	chromosome_11.f.600	0	+
chromosome_11	288943	289051	chromosome_11.f.601	0	+
chromosome_11	289098	289143	chromosome_11.f.602	0	+
chromosome_11	289172	289420	chromosome_11.f.603	0	+
chromosome_11	290816	290824	chromosome_11.f.604	0	+
chromosome_11	291527	291660	chromosome_11.f.605	0	+
chromosome_11	292203	292257	chromosome_11.f.606	0	+
chromosome_11	292339	292415	chromosome_11.f.607	0	+
chromosome_11	292518	292556	chromosome_11.f.608	0	+
chromosome_11	292593	292662	chromosome_11.f.609	0	+
chromosome_11	292678	292863	chromosome_11.f.610	0	+
chromosome_11	292929	293108	chromosome_11.f.611	0	+
chromosome_11	293429	293522	chromosome_11.f.612	0	+
chromosome_11	293526	293585	chromosome_11.f.613	0	+
chromosome_11	293589	293665	chromosome_11.f.614	0	+
chromosome_11	293765	293836	chromosome_11.f.615	0	+
chromosome_11	293840	294025	chromosome_11.f.616	0	+
chromosome_11	294056	294073	chromosome_11.f.617	0	+
chromosome_11	294153	294182	chromosome_11.f.618	0	+
chromosome_11	294299	294464	chromosome_11.f.619	0	+
chromosome_11	294677	294749	chromosome_11.f.620	0	+
chromosome_11	295002	295081	chromosome_11.f.621	0	+
chromosome_11	295258	295279	chromosome_11.f.622	0	+
chromosome_11	295286	295375	chromosome_11.f.623	0	+
chromosome_11	295575	295680	chromosome_11.f.624	0	+
chromosome_11	296362	296499	chromosome_11.f.625	0	+
chromosome_11	297019	297162	chromosome_11.f.626	0	+
chromosome_11	297836	297871	chromosome_11.f.627	0	+
chromosome_11	298591	298669	chromosome_11.f.628	0	+
chromosome_11	298740	298808	chromosome_11.f.629	0	+
chromosome_11	298877	299084	chromosome_11.f.630	0	+
chromosome_11	299243	299291	chromosome_11.f.631	0	+
chromosome_11	299730	299828	chromosome_11.f.632	0	+
chromosome_11	299900	299928	chromosome_11.f.633	0	+
chromosome_11	300010	300043	chromosome_11.f.634	0	+
chromosome_11	300865	300930	chromosome_11.f.635	0	+
chromosome_11	301790	301821	chromosome_11.f.636	0	+
chromosome_11	302397	302446	chromosome_11.f.637	0	+
chromosome_11	302725	302873	chromosome_11.f.638	0	+
chromosome_11	303100	303247	chromosome_11.f.639	0	+
chromosome_11	303323	303365	chromosome_11.f.640	0	+
chromosome_11	303527	303654	chromosome_11.f.641	0	+
chromosome_11	303972	304195	chromosome_11.f.642	0	+
chromosome_11	304809	304919	chromosome_11.f.643	0	+
chromosome_11	305811	305906	chromosome_11.f.644	0	+
chromosome_11	306054	306102	chromosome_11.f.645	0	+
chromosome_11	306822	306953	chromosome_11.f.646	0	+
chromosome_11	309749	309860	chromosome_11.f.647	0	+
chromosome_11	310399	310488	chromosome_11.f.648	0	+
chromosome_11	310775	310818	chromosome_11.f.649	0	+
chromosome_11	311017	311127	chromosome_11.f.650	0	+
chromosome_11	311288	311371	chromosome_11.f.651	0	+
chromosome_11	311701	311775	chromosome_11.f.652	0	+
chromosome_11	312009	312090	chromosome_11.f.653	0	+
chromosome_11	312100	312146	chromosome_11.f.654	0	+
chromosome_11	312370	312515	chromosome_11.f.655	0	+
chromosome_11	312670	312820	chromosome_11.f.656	0	+
chromosome_11	313021	313132	chromosome_11.f.657	0	+
chromosome_11	313470	313563	chromosome_11.f.658	0	+
chromosome_11	313648	313696	chromosome_11.f.659	0	+
chromosome_11	313742	313856	chromosome_11.f.660	0	+
chromosome_11	314271	314333	chromosome_11.f.661	0	+
chromosome_11	314909	315034	chromosome_11.f.662	0	+
chromosome_11	315492	315537	chromosome_11.f.663	0	+
chromosome_11	315738	316065	chromosome_11.f.664	0	+
chromosome_11	316075	316203	chromosome_11.f.665	0	+
chromosome_11	316372	316535	chromosome_11.f.666	0	+
chromosome_11	319498	319635	chromosome_11.f.667	0	+
chromosome_11	319811	319935	chromosome_11.f.668	0	+
chromosome_11	320226	320455	chromosome_11.f.669	0	+
chromosome_11	320527	320632	chromosome_11.f.670	0	+
chromosome_11	320676	321048	chromosome_11.f.671	0	+
chromosome_11	321131	321429	chromosome_11.f.672	0	+
chromosome_11	321507	321756	chromosome_11.f.673	0	+
chromosome_11	321860	322036	chromosome_11.f.674	0	+
chromosome_11	322166	322267	chromosome_11.f.675	0	+
chromosome_11	322364	322416	chromosome_11.f.676	0	+
chromosome_11	322480	322552	chromosome_11.f.677	0	+
chromosome_11	322807	322858	chromosome_11.f.678	0	+
chromosome_11	323060	323161	chromosome_11.f.679	0	+
chromosome_11	323309	323384	chromosome_11.f.680	0	+
chromosome_11	323634	323721	chromosome_11.f.681	0	+
chromosome_11	323744	323760	chromosome_11.f.682	0	+
chromosome_11	323791	323844	chromosome_11.f.683	0	+
chromosome_11	323865	323974	chromosome_11.f.684	0	+
chromosome_11	324027	324081	chromosome_11.f.685	0	+
chromosome_11	324212	324262	chromosome_11.f.686	0	+
chromosome_11	324613	324788	chromosome_11.f.687	0	+
chromosome_11	325915	326128	chromosome_11.f.688	0	+
chromosome_11	326253	326321	chromosome_11.f.689	0	+
chromosome_11	326329	326356	chromosome_11.f.690	0	+
chromosome_11	326371	326444	chromosome_11.f.691	0	+
chromosome_11	326458	326492	chromosome_11.f.692	0	+
chromosome_11	327082	327155	chromosome_11.f.693	0	+
chromosome_11	327181	327398	chromosome_11.f.694	0	+
chromosome_11	327463	327732	chromosome_11.f.695	0	+
chromosome_11	327845	328114	chromosome_11.f.696	0	+
chromosome_11	328223	328519	chromosome_11.f.697	0	+
chromosome_11	328602	328901	chromosome_11.f.698	0	+
chromosome_11	328988	329239	chromosome_11.f.699	0	+
chromosome_11	329371	329620	chromosome_11.f.700	0	+
chromosome_11	329655	329686	chromosome_11.f.701	0	+
chromosome_11	329754	330036	chromosome_11.f.702	0	+
chromosome_11	330137	330728	chromosome_11.f.703	0	+
chromosome_11	330923	331052	chromosome_11.f.704	0	+
chromosome_11	331090	331340	chromosome_11.f.705	0	+
chromosome_11	333297	333489	chromosome_11.f.706	0	+
chromosome_11	333726	333838	chromosome_11.f.707	0	+
chromosome_11	333870	333931	chromosome_11.f.708	0	+
chromosome_11	333986	334019	chromosome_11.f.709	0	+
chromosome_11	334060	334078	chromosome_11.f.710	0	+
chromosome_11	334537	335019	chromosome_11.f.711	0	+
chromosome_11	335131	335147	chromosome_11.f.712	0	+
chromosome_11	335175	335210	chromosome_11.f.713	0	+
chromosome_11	335260	335407	chromosome_11.f.714	0	+
chromosome_11	335463	335516	chromosome_11.f.715	0	+
chromosome_11	335613	335715	chromosome_11.f.716	0	+
chromosome_11	335975	336065	chromosome_11.f.717	0	+
chromosome_11	336192	336635	chromosome_11.f.718	0	+
chromosome_11	337731	338298	chromosome_11.f.719	0	+
chromosome_11	338609	339705	chromosome_11.f.720	0	+
chromosome_11	340303	340402	chromosome_11.f.721	0	+
chromosome_11	340435	340476	chromosome_11.f.722	0	+
chromosome_11	341300	341613	chromosome_11.f.723	0	+
chromosome_11	342406	343611	chromosome_11.f.724	0	+
chromosome_11	343892	343928	chromosome_11.f.725	0	+
chromosome_11	343961	344316	chromosome_11.f.726	0	+
chromosome_11	344355	344402	chromosome_11.f.727	0	+
chromosome_11	344442	344612	chromosome_11.f.728	0	+
chromosome_11	344659	344920	chromosome_11.f.729	0	+
chromosome_11	345120	345243	chromosome_11.f.730	0	+
chromosome_11	345613	345705	chromosome_11.f.731	0	+
chromosome_11	345734	345792	chromosome_11.f.732	0	+
chromosome_11	348604	348667	chromosome_11.f.733	0	+
chromosome_11	348682	349013	chromosome_11.f.734	0	+
chromosome_11	349055	349296	chromosome_11.f.735	0	+
chromosome_11	349333	349456	chromosome_11.f.736	0	+
chromosome_11	349802	350111	chromosome_11.f.737	0	+
chromosome_11	350200	350353	chromosome_11.f.738	0	+
chromosome_11	350594	351012	chromosome_11.f.739	0	+
chromosome_11	351069	351807	chromosome_11.f.740	0	+
chromosome_11	354254	354273	chromosome_11.f.741	0	+
chromosome_11	355549	355743	chromosome_11.f.742	0	+
chromosome_11	355785	355875	chromosome_11.f.743	0	+
chromosome_11	356130	356326	chromosome_11.f.744	0	+
chromosome_11	356345	356397	chromosome_11.f.745	0	+
chromosome_11	356674	356918	chromosome_11.f.746	0	+
chromosome_11	356943	357047	chromosome_11.f.747	0	+
chromosome_11	357261	357275	chromosome_11.f.748	0	+
chromosome_11	357356	357695	chromosome_11.f.749	0	+
chromosome_11	358006	358045	chromosome_11.f.750	0	+
chromosome_11	358098	358917	chromosome_11.f.751	0	+
chromosome_11	359012	359028	chromosome_11.f.752	0	+
chromosome_11	359533	359667	chromosome_11.f.753	0	+
chromosome_11	359876	359911	chromosome_11.f.754	0	+
chromosome_11	360036	360046	chromosome_11.f.755	0	+
chromosome_11	360340	360449	chromosome_11.f.756	0	+
chromosome_11	360569	360730	chromosome_11.f.757	0	+
chromosome_11	360799	360920	chromosome_11.f.758	0	+
chromosome_11	361044	361178	chromosome_11.f.759	0	+
chromosome_11	361269	361408	chromosome_11.f.760	0	+
chromosome_11	361723	361776	chromosome_11.f.761	0	+
chromosome_11	361906	362041	chromosome_11.f.762	0	+
chromosome_11	362087	362310	chromosome_11.f.763	0	+
chromosome_11	362327	362389	chromosome_11.f.764	0	+
chromosome_11	362475	362567	chromosome_11.f.765	0	+
chromosome_11	362617	362763	chromosome_11.f.766	0	+
chromosome_11	363053	363223	chromosome_11.f.767	0	+
chromosome_11	363517	363594	chromosome_11.f.768	0	+
chromosome_11	363718	364358	chromosome_11.f.769	0	+
chromosome_11	364907	365230	chromosome_11.f.770	0	+
chromosome_11	365235	365291	chromosome_11.f.771	0	+
chromosome_11	365317	365426	chromosome_11.f.772	0	+
chromosome_11	365633	365777	chromosome_11.f.773	0	+
chromosome_11	365840	366071	chromosome_11.f.774	0	+
chromosome_11	366088	366154	chromosome_11.f.775	0	+
chromosome_11	366553	366646	chromosome_11.f.776	0	+
chromosome_11	367731	367870	chromosome_11.f.777	0	+
chromosome_11	368203	368340	chromosome_11.f.778	0	+
chromosome_11	368672	368790	chromosome_11.f.779	0	+
chromosome_11	369195	369276	chromosome_11.f.780	0	+
chromosome_11	369481	369634	chromosome_11.f.781	0	+
chromosome_11	369921	370002	chromosome_11.f.782	0	+
chromosome_11	370386	370550	chromosome_11.f.783	0	+
chromosome_11	370638	371096	chromosome_11.f.784	0	+
chromosome_11	371425	371536	chromosome_11.f.785	0	+
chromosome_11	371821	371957	chromosome_11.f.786	0	+
chromosome_11	372204	372305	chromosome_11.f.787	0	+
chromosome_11	372502	372643	chromosome_11.f.788	0	+
chromosome_11	373469	373567	chromosome_11.f.789	0	+
chromosome_11	373703	373772	chromosome_11.f.790	0	+
chromosome_11	373968	374114	chromosome_11.f.791	0	+
chromosome_11	374396	374439	chromosome_11.f.792	0	+
chromosome_11	374723	374783	chromosome_11.f.793	0	+
chromosome_11	374819	374849	chromosome_11.f.794	0	+
chromosome_11	375074	375138	chromosome_11.f.795	0	+
chromosome_11	375284	375340	chromosome_11.f.796	0	+
chromosome_11	375565	375692	chromosome_11.f.797	0	+
chromosome_11	375927	376008	chromosome_11.f.798	0	+
chromosome_11	376262	376352	chromosome_11.f.799	0	+
chromosome_11	376597	376678	chromosome_11.f.800	0	+
chromosome_11	376826	377018	chromosome_11.f.801	0	+
chromosome_11	377186	377239	chromosome_11.f.802	0	+
chromosome_11	377278	377308	chromosome_11.f.803	0	+
chromosome_11	377410	377432	chromosome_11.f.804	0	+
chromosome_11	377445	377529	chromosome_11.f.805	0	+
chromosome_11	377947	378123	chromosome_11.f.806	0	+
chromosome_11	378195	378297	chromosome_11.f.807	0	+
chromosome_11	378563	378602	chromosome_11.f.808	0	+
chromosome_11	378728	378955	chromosome_11.f.809	0	+
chromosome_11	379010	379269	chromosome_11.f.810	0	+
chromosome_11	379327	379343	chromosome_11.f.811	0	+
chromosome_11	379540	379589	chromosome_11.f.812	0	+
chromosome_11	379651	379748	chromosome_11.f.813	0	+
chromosome_11	379756	379828	chromosome_11.f.814	0	+
chromosome_11	379861	380235	chromosome_11.f.815	0	+
chromosome_11	380253	380459	chromosome_11.f.816	0	+
chromosome_11	380671	380925	chromosome_11.f.817	0	+
chromosome_11	381034	381216	chromosome_11.f.818	0	+
chromosome_11	381289	381561	chromosome_11.f.819	0	+
chromosome_11	381569	381680	chromosome_11.f.820	0	+
chromosome_11	381767	381794	chromosome_11.f.821	0	+
chromosome_11	381997	382182	chromosome_11.f.822	0	+
chromosome_11	382457	382708	chromosome_11.f.823	0	+
chromosome_11	383890	384213	chromosome_11.f.824	0	+
chromosome_11	384769	384856	chromosome_11.f.825	0	+
chromosome_11	385214	385426	chromosome_11.f.826	0	+
chromosome_11	385779	385795	chromosome_11.f.827	0	+
chromosome_11	385959	386098	chromosome_11.f.828	0	+
chromosome_11	386259	386311	chromosome_11.f.829	0	+
chromosome_11	386331	386697	chromosome_11.f.830	0	+
chromosome_11	388823	391063	chromosome_11.f.831	0	+
chromosome_11	392824	392987	chromosome_11.f.832	0	+
chromosome_11	393029	393054	chromosome_11.f.833	0	+
chromosome_11	393128	393240	chromosome_11.f.834	0	+
chromosome_11	393350	393430	chromosome_11.f.835	0	+
chromosome_11	393647	393853	chromosome_11.f.836	0	+
chromosome_11	393918	394005	chromosome_11.f.837	0	+
chromosome_11	394031	394106	chromosome_11.f.838	0	+
chromosome_11	394115	394209	chromosome_11.f.839	0	+
chromosome_11	394523	394642	chromosome_11.f.840	0	+
chromosome_11	394717	394771	chromosome_11.f.841	0	+
chromosome_11	394856	394935	chromosome_11.f.842	0	+
chromosome_11	395335	395481	chromosome_11.f.843	0	+
chromosome_11	395697	395748	chromosome_11.f.844	0	+
chromosome_11	395828	395886	chromosome_11.f.845	0	+
chromosome_11	396223	396371	chromosome_11.f.846	0	+
chromosome_11	396431	396448	chromosome_11.f.847	0	+
chromosome_11	396542	396764	chromosome_11.f.848	0	+
chromosome_11	396841	396972	chromosome_11.f.849	0	+
chromosome_11	397507	397565	chromosome_11.f.850	0	+
chromosome_11	397790	397818	chromosome_11.f.851	0	+
chromosome_11	398293	398367	chromosome_11.f.852	0	+
chromosome_11	398693	398829	chromosome_11.f.853	0	+
chromosome_11	398931	399099	chromosome_11.f.854	0	+
chromosome_11	399518	399633	chromosome_11.f.855	0	+
chromosome_11	399803	399847	chromosome_11.f.856	0	+
chromosome_11	400027	400148	chromosome_11.f.857	0	+
chromosome_11	400156	400200	chromosome_11.f.858	0	+
chromosome_11	400268	400438	chromosome_11.f.859	0	+
chromosome_11	400457	400490	chromosome_11.f.860	0	+
chromosome_11	400508	400577	chromosome_11.f.861	0	+
chromosome_11	400715	400843	chromosome_11.f.862	0	+
chromosome_11	400873	401309	chromosome_11.f.863	0	+
chromosome_11	401382	401622	chromosome_11.f.864	0	+
chromosome_11	401670	401706	chromosome_11.f.865	0	+
chromosome_11	401764	402219	chromosome_11.f.866	0	+
chromosome_11	402230	402336	chromosome_11.f.867	0	+
chromosome_11	402458	402615	chromosome_11.f.868	0	+
chromosome_11	403917	403934	chromosome_11.f.869	0	+
chromosome_11	404153	404198	chromosome_11.f.870	0	+
chromosome_11	404213	404241	chromosome_11.f.871	0	+
chromosome_11	404256	404348	chromosome_11.f.872	0	+
chromosome_11	404367	404384	chromosome_11.f.873	0	+
chromosome_11	404415	404693	chromosome_11.f.874	0	+
chromosome_11	404882	404901	chromosome_11.f.875	0	+
chromosome_11	404995	405100	chromosome_11.f.876	0	+
chromosome_11	405150	405564	chromosome_11.f.877	0	+
chromosome_11	405646	405673	chromosome_11.f.878	0	+
chromosome_11	405731	406141	chromosome_11.f.879	0	+
chromosome_11	406148	406489	chromosome_11.f.880	0	+
chromosome_11	406535	406628	chromosome_11.f.881	0	+
chromosome_11	406658	407377	chromosome_11.f.882	0	+
chromosome_11	407533	407592	chromosome_11.f.883	0	+
chromosome_11	407603	407981	chromosome_11.f.884	0	+
chromosome_11	408212	408422	chromosome_11.f.885	0	+
chromosome_11	408751	408837	chromosome_11.f.886	0	+
chromosome_11	408967	408996	chromosome_11.f.887	0	+
chromosome_11	409158	409251	chromosome_11.f.888	0	+
chromosome_11	409375	409401	chromosome_11.f.889	0	+
chromosome_11	409548	409742	chromosome_11.f.890	0	+
chromosome_11	410851	410986	chromosome_11.f.891	0	+
chromosome_11	411308	411491	chromosome_11.f.892	0	+
chromosome_11	411498	411647	chromosome_11.f.893	0	+
chromosome_11	411752	411829	chromosome_11.f.894	0	+
chromosome_11	412045	412233	chromosome_11.f.895	0	+
chromosome_11	412451	412583	chromosome_11.f.896	0	+
chromosome_11	412895	412975	chromosome_11.f.897	0	+
chromosome_11	413482	413507	chromosome_11.f.898	0	+
chromosome_11	414441	414675	chromosome_11.f.899	0	+
chromosome_11	415413	415458	chromosome_11.f.900	0	+
chromosome_11	416164	416175	chromosome_11.f.901	0	+
chromosome_11	417676	417684	chromosome_11.f.902	0	+
chromosome_11	454152	454217	chromosome_11.f.903	0	+
chromosome_11	454458	454497	chromosome_11.f.904	0	+
chromosome_11	454904	454958	chromosome_11.f.905	0	+
chromosome_11	454978	455297	chromosome_11.f.906	0	+
chromosome_11	455644	455765	chromosome_11.f.907	0	+
chromosome_11	455775	455795	chromosome_11.f.908	0	+
chromosome_11	456132	456286	chromosome_11.f.909	0	+
chromosome_11	456462	456529	chromosome_11.f.910	0	+
chromosome_11	456611	456707	chromosome_11.f.911	0	+
chromosome_11	456801	456828	chromosome_11.f.912	0	+
chromosome_11	457355	457519	chromosome_11.f.913	0	+
chromosome_11	457535	457563	chromosome_11.f.914	0	+
chromosome_11	457752	457881	chromosome_11.f.915	0	+
chromosome_11	457952	458059	chromosome_11.f.916	0	+
chromosome_11	458465	458575	chromosome_11.f.917	0	+
chromosome_11	458711	458726	chromosome_11.f.918	0	+
chromosome_11	458777	458925	chromosome_11.f.919	0	+
chromosome_11	458987	459014	chromosome_11.f.920	0	+
chromosome_11	459380	459507	chromosome_11.f.921	0	+
chromosome_11	459538	459677	chromosome_11.f.922	0	+
chromosome_11	459822	459852	chromosome_11.f.923	0	+
chromosome_11	460008	460127	chromosome_11.f.924	0	+
chromosome_11	460611	460709	chromosome_11.f.925	0	+
chromosome_11	460724	461124	chromosome_11.f.926	0	+
chromosome_11	461357	461494	chromosome_11.f.927	0	+
chromosome_11	461519	461541	chromosome_11.f.928	0	+
chromosome_11	461623	461782	chromosome_11.f.929	0	+
chromosome_11	462579	462618	chromosome_11.f.930	0	+
chromosome_11	463282	463364	chromosome_11.f.931	0	+
chromosome_11	463467	463504	chromosome_11.f.932	0	+
chromosome_11	463528	463711	chromosome_11.f.933	0	+
chromosome_11	464010	464127	chromosome_11.f.934	0	+
chromosome_11	464214	464378	chromosome_11.f.935	0	+
chromosome_11	464574	464607	chromosome_11.f.936	0	+
chromosome_11	464640	464664	chromosome_11.f.937	0	+
chromosome_11	464672	464780	chromosome_11.f.938	0	+
chromosome_11	464944	465055	chromosome_11.f.939	0	+
chromosome_11	465079	465100	chromosome_11.f.940	0	+
chromosome_11	465546	465609	chromosome_11.f.941	0	+
chromosome_11	465730	466047	chromosome_11.f.942	0	+
chromosome_11	466094	466160	chromosome_11.f.943	0	+
chromosome_11	466173	466363	chromosome_11.f.944	0	+
chromosome_11	466456	466695	chromosome_11.f.945	0	+
chromosome_11	466995	467040	chromosome_11.f.946	0	+
chromosome_11	467314	467458	chromosome_11.f.947	0	+
chromosome_11	467476	467532	chromosome_11.f.948	0	+
chromosome_11	467566	467600	chromosome_11.f.949	0	+
chromosome_11	467782	468020	chromosome_11.f.950	0	+
chromosome_11	468257	468348	chromosome_11.f.951	0	+
chromosome_11	468394	468481	chromosome_11.f.952	0	+
chromosome_11	468626	468692	chromosome_11.f.953	0	+
chromosome_11	468786	468993	chromosome_11.f.954	0	+
chromosome_11	469063	469092	chromosome_11.f.955	0	+
chromosome_11	469105	469122	chromosome_11.f.956	0	+
chromosome_11	469136	469187	chromosome_11.f.957	0	+
chromosome_11	469204	469225	chromosome_11.f.958	0	+
chromosome_11	469244	469260	chromosome_11.f.959	0	+
chromosome_11	469270	469330	chromosome_11.f.960	0	+
chromosome_11	471795	472391	chromosome_11.f.961	0	+
chromosome_11	472636	472761	chromosome_11.f.962	0	+
chromosome_11	472871	472889	chromosome_11.f.963	0	+
chromosome_11	473298	473381	chromosome_11.f.964	0	+
chromosome_11	473626	474196	chromosome_11.f.965	0	+
chromosome_11	475768	475864	chromosome_11.f.966	0	+
chromosome_11	476298	476520	chromosome_11.f.967	0	+
chromosome_11	476576	476668	chromosome_11.f.968	0	+
chromosome_11	476777	476963	chromosome_11.f.969	0	+
chromosome_11	479391	479505	chromosome_11.f.970	0	+
chromosome_11	479587	479696	chromosome_11.f.971	0	+
chromosome_11	481110	481219	chromosome_11.f.972	0	+
chromosome_11	481301	481415	chromosome_11.f.973	0	+
chromosome_11	482445	482864	chromosome_11.f.974	0	+
chromosome_11	482871	482894	chromosome_11.f.975	0	+
chromosome_11	482901	483044	chromosome_11.f.976	0	+
chromosome_11	483211	483443	chromosome_11.f.977	0	+
chromosome_11	483642	484221	chromosome_11.f.978	0	+
chromosome_11	484253	484393	chromosome_11.f.979	0	+
chromosome_11	484457	484509	chromosome_11.f.980	0	+
chromosome_11	484595	484617	chromosome_11.f.981	0	+
chromosome_11	484841	484925	chromosome_11.f.982	0	+
chromosome_11	484933	484980	chromosome_11.f.983	0	+
chromosome_11	485254	485275	chromosome_11.f.984	0	+
chromosome_11	485282	485345	chromosome_11.f.985	0	+
chromosome_11	485487	485550	chromosome_11.f.986	0	+
chromosome_11	485958	485994	chromosome_11.f.987	0	+
chromosome_11	486001	486057	chromosome_11.f.988	0	+
chromosome_11	486419	486447	chromosome_11.f.989	0	+
chromosome_11	486482	486693	chromosome_11.f.990	0	+
chromosome_11	487203	487308	chromosome_11.f.991	0	+
chromosome_11	487313	487350	chromosome_11.f.992	0	+
chromosome_11	487622	487723	chromosome_11.f.993	0	+
chromosome_11	487915	488039	chromosome_11.f.994	0	+
chromosome_11	489421	489539	chromosome_11.f.995	0	+
chromosome_11	489968	490038	chromosome_11.f.996	0	+
chromosome_11	490070	490135	chromosome_11.f.997	0	+
chromosome_11	490442	490507	chromosome_11.f.998	0	+
chromosome_11	490713	490828	chromosome_11.f.999	0	+
chromosome_11	490932	490934	chromosome_11.f.1000	0	+
chromosome_11	491093	491288	chromosome_11.f.1001	0	+
chromosome_11	491320	491386	chromosome_11.f.1002	0	+
chromosome_11	491860	491987	chromosome_11.f.1003	0	+
chromosome_11	492355	492411	chromosome_11.f.1004	0	+
chromosome_11	492723	492834	chromosome_11.f.1005	0	+
chromosome_11	493257	493339	chromosome_11.f.1006	0	+
chromosome_11	493703	493714	chromosome_11.f.1007	0	+
chromosome_11	493724	493819	chromosome_11.f.1008	0	+
chromosome_11	494519	494677	chromosome_11.f.1009	0	+
chromosome_11	494708	494940	chromosome_11.f.1010	0	+
chromosome_11	495106	495338	chromosome_11.f.1011	0	+
chromosome_11	495538	495761	chromosome_11.f.1012	0	+
chromosome_11	496348	496377	chromosome_11.f.1013	0	+
chromosome_11	496393	496426	chromosome_11.f.1014	0	+
chromosome_11	496653	496810	chromosome_11.f.1015	0	+
chromosome_11	496846	496932	chromosome_11.f.1016	0	+
chromosome_11	497147	497231	chromosome_11.f.1017	0	+
chromosome_11	497253	497301	chromosome_11.f.1018	0	+
chromosome_11	497537	497554	chromosome_11.f.1019	0	+
chromosome_11	497568	497653	chromosome_11.f.1020	0	+
chromosome_11	497752	497842	chromosome_11.f.1021	0	+
chromosome_11	498176	498229	chromosome_11.f.1022	0	+
chromosome_11	498236	498362	chromosome_11.f.1023	0	+
chromosome_11	498539	498663	chromosome_11.f.1024	0	+
chromosome_11	498988	499094	chromosome_11.f.1025	0	+
chromosome_11	499526	499676	chromosome_11.f.1026	0	+
chromosome_11	499688	499700	chromosome_11.f.1027	0	+
chromosome_11	499793	500224	chromosome_11.f.1028	0	+
chromosome_11	500286	500653	chromosome_11.f.1029	0	+
chromosome_11	500674	500937	chromosome_11.f.1030	0	+
chromosome_11	500999	501378	chromosome_11.f.1031	0	+
chromosome_11	501444	501579	chromosome_11.f.1032	0	+
chromosome_11	501917	501965	chromosome_11.f.1033	0	+
chromosome_11	501970	502028	chromosome_11.f.1034	0	+
chromosome_11	502089	502104	chromosome_11.f.1035	0	+
chromosome_11	502185	502218	chromosome_11.f.1036	0	+
chromosome_11	502225	502244	chromosome_11.f.1037	0	+
chromosome_11	502475	502600	chromosome_11.f.1038	0	+
chromosome_11	502940	503139	chromosome_11.f.1039	0	+
chromosome_11	503547	503679	chromosome_11.f.1040	0	+
chromosome_11	504085	504268	chromosome_11.f.1041	0	+
chromosome_11	504532	504595	chromosome_11.f.1042	0	+
chromosome_11	504696	504812	chromosome_11.f.1043	0	+
chromosome_11	505266	505375	chromosome_11.f.1044	0	+
chromosome_11	505753	505821	chromosome_11.f.1045	0	+
chromosome_11	505993	506138	chromosome_11.f.1046	0	+
chromosome_11	506473	506615	chromosome_11.f.1047	0	+
chromosome_11	506968	507025	chromosome_11.f.1048	0	+
chromosome_11	507390	507688	chromosome_11.f.1049	0	+
chromosome_11	507946	508033	chromosome_11.f.1050	0	+
chromosome_11	508210	508285	chromosome_11.f.1051	0	+
chromosome_11	509709	509799	chromosome_11.f.1052	0	+
chromosome_11	509910	509958	chromosome_11.f.1053	0	+
chromosome_11	510099	510125	chromosome_11.f.1054	0	+
chromosome_11	510351	510760	chromosome_11.f.1055	0	+
chromosome_11	510824	510912	chromosome_11.f.1056	0	+
chromosome_11	511029	511047	chromosome_11.f.1057	0	+
chromosome_11	511083	511104	chromosome_11.f.1058	0	+
chromosome_11	511185	511270	chromosome_11.f.1059	0	+
chromosome_11	511283	511349	chromosome_11.f.1060	0	+
chromosome_11	511412	511447	chromosome_11.f.1061	0	+
chromosome_11	511490	511582	chromosome_11.f.1062	0	+
chromosome_11	511633	511643	chromosome_11.f.1063	0	+
chromosome_11	511852	511949	chromosome_11.f.1064	0	+
chromosome_11	511962	511990	chromosome_11.f.1065	0	+
chromosome_11	512038	512294	chromosome_11.f.1066	0	+
chromosome_11	512339	512438	chromosome_11.f.1067	0	+
chromosome_11	512450	512468	chromosome_11.f.1068	0	+
chromosome_11	512606	512635	chromosome_11.f.1069	0	+
chromosome_11	512827	512926	chromosome_11.f.1070	0	+
chromosome_11	512933	513013	chromosome_11.f.1071	0	+
chromosome_11	513071	513105	chromosome_11.f.1072	0	+
chromosome_11	513310	513397	chromosome_11.f.1073	0	+
chromosome_11	513539	513650	chromosome_11.f.1074	0	+
chromosome_11	513746	513971	chromosome_11.f.1075	0	+
chromosome_11	514139	514406	chromosome_11.f.1076	0	+
chromosome_11	514664	514891	chromosome_11.f.1077	0	+
chromosome_11	515177	515501	chromosome_11.f.1078	0	+
chromosome_11	516386	516520	chromosome_11.f.1079	0	+
chromosome_11	516568	516712	chromosome_11.f.1080	0	+
chromosome_11	516753	517016	chromosome_11.f.1081	0	+
chromosome_11	517212	517332	chromosome_11.f.1082	0	+
chromosome_11	517360	517388	chromosome_11.f.1083	0	+
chromosome_11	519235	519959	chromosome_11.f.1084	0	+
chromosome_11	520333	520416	chromosome_11.f.1085	0	+
chromosome_11	520823	520837	chromosome_11.f.1086	0	+
chromosome_11	520969	521075	chromosome_11.f.1087	0	+
chromosome_11	521316	521928	chromosome_11.f.1088	0	+
chromosome_11	536079	537892	chromosome_11.f.1089	0	+
chromosome_11	539171	539215	chromosome_11.f.1090	0	+
chromosome_11	539678	539797	chromosome_11.f.1091	0	+
chromosome_11	539915	539941	chromosome_11.f.1092	0	+
chromosome_11	540097	540214	chromosome_11.f.1093	0	+
chromosome_11	540437	540559	chromosome_11.f.1094	0	+
chromosome_11	540812	541067	chromosome_11.f.1095	0	+
chromosome_11	541480	541622	chromosome_11.f.1096	0	+
chromosome_11	541900	541920	chromosome_11.f.1097	0	+
chromosome_11	542172	542223	chromosome_11.f.1098	0	+
chromosome_11	544608	544803	chromosome_11.f.1099	0	+
chromosome_11	544849	544926	chromosome_11.f.1100	0	+
chromosome_11	545045	545148	chromosome_11.f.1101	0	+
chromosome_11	545443	545715	chromosome_11.f.1102	0	+
chromosome_11	545870	545931	chromosome_11.f.1103	0	+
chromosome_11	546043	546101	chromosome_11.f.1104	0	+
chromosome_11	546199	546252	chromosome_11.f.1105	0	+
chromosome_11	546324	546531	chromosome_11.f.1106	0	+
chromosome_11	546579	546613	chromosome_11.f.1107	0	+
chromosome_11	546825	546950	chromosome_11.f.1108	0	+
chromosome_11	547654	547835	chromosome_11.f.1109	0	+
chromosome_11	547849	547902	chromosome_11.f.1110	0	+
chromosome_11	547946	547987	chromosome_11.f.1111	0	+
chromosome_11	548075	548127	chromosome_11.f.1112	0	+
chromosome_11	548246	548266	chromosome_11.f.1113	0	+
chromosome_11	548880	548905	chromosome_11.f.1114	0	+
chromosome_11	549363	549464	chromosome_11.f.1115	0	+
chromosome_11	549476	549517	chromosome_11.f.1116	0	+
chromosome_11	549804	549984	chromosome_11.f.1117	0	+
chromosome_11	550243	550296	chromosome_11.f.1118	0	+
chromosome_11	550402	550710	chromosome_11.f.1119	0	+
chromosome_11	550818	550943	chromosome_11.f.1120	0	+
chromosome_11	551591	551759	chromosome_11.f.1121	0	+
chromosome_11	552033	552158	chromosome_11.f.1122	0	+
chromosome_11	552429	552906	chromosome_11.f.1123	0	+
chromosome_11	553423	553716	chromosome_11.f.1124	0	+
chromosome_11	554000	554075	chromosome_11.f.1125	0	+
chromosome_11	554712	554769	chromosome_11.f.1126	0	+
chromosome_11	558002	558575	chromosome_11.f.1127	0	+
chromosome_11	558639	558799	chromosome_11.f.1128	0	+
chromosome_11	558894	559535	chromosome_11.f.1129	0	+
chromosome_11	559713	560572	chromosome_11.f.1130	0	+
chromosome_11	560635	561187	chromosome_11.f.1131	0	+
chromosome_11	562838	562919	chromosome_11.f.1132	0	+
chromosome_11	563468	563568	chromosome_11.f.1133	0	+
chromosome_11	563750	563862	chromosome_11.f.1134	0	+
chromosome_11	564200	564288	chromosome_11.f.1135	0	+
chromosome_11	564709	564804	chromosome_11.f.1136	0	+
chromosome_11	564938	565066	chromosome_11.f.1137	0	+
chromosome_11	565325	565465	chromosome_11.f.1138	0	+
chromosome_11	565645	565682	chromosome_11.f.1139	0	+
chromosome_11	566312	566518	chromosome_11.f.1140	0	+
chromosome_11	566666	566791	chromosome_11.f.1141	0	+
chromosome_11	566953	567044	chromosome_11.f.1142	0	+
chromosome_11	567057	567166	chromosome_11.f.1143	0	+
chromosome_11	567649	567771	chromosome_11.f.1144	0	+
chromosome_11	568382	568538	chromosome_11.f.1145	0	+
chromosome_11	569058	569152	chromosome_11.f.1146	0	+
chromosome_11	569358	569430	chromosome_11.f.1147	0	+
chromosome_11	570852	570887	chromosome_11.f.1148	0	+
chromosome_11	577543	577597	chromosome_11.f.1149	0	+
chromosome_11	578026	578194	chromosome_11.f.1150	0	+
chromosome_11	578318	578436	chromosome_11.f.1151	0	+
chromosome_11	578682	579095	chromosome_11.f.1152	0	+
chromosome_11	579199	579411	chromosome_11.f.1153	0	+
chromosome_11	580131	580219	chromosome_11.f.1154	0	+
chromosome_11	581040	581072	chromosome_11.f.1155	0	+
chromosome_11	581099	581187	chromosome_11.f.1156	0	+
chromosome_11	581603	581853	chromosome_11.f.1157	0	+
chromosome_11	581922	582083	chromosome_11.f.1158	0	+
chromosome_11	582112	582195	chromosome_11.f.1159	0	+
chromosome_11	582461	582553	chromosome_11.f.1160	0	+
chromosome_11	582621	582969	chromosome_11.f.1161	0	+
chromosome_11	583090	583151	chromosome_11.f.1162	0	+
chromosome_11	583244	583345	chromosome_11.f.1163	0	+
chromosome_11	583583	583703	chromosome_11.f.1164	0	+
chromosome_11	583720	583749	chromosome_11.f.1165	0	+
chromosome_11	583833	584281	chromosome_11.f.1166	0	+
chromosome_11	584498	584608	chromosome_11.f.1167	0	+
chromosome_11	584618	584657	chromosome_11.f.1168	0	+
chromosome_11	584696	584752	chromosome_11.f.1169	0	+
chromosome_11	584969	585115	chromosome_11.f.1170	0	+
chromosome_11	585248	585337	chromosome_11.f.1171	0	+
chromosome_11	585402	585460	chromosome_11.f.1172	0	+
chromosome_11	585478	585493	chromosome_11.f.1173	0	+
chromosome_11	585586	586093	chromosome_11.f.1174	0	+
chromosome_11	586105	586502	chromosome_11.f.1175	0	+
chromosome_11	586944	587266	chromosome_11.f.1176	0	+
chromosome_11	587344	587454	chromosome_11.f.1177	0	+
chromosome_11	587851	587923	chromosome_11.f.1178	0	+
chromosome_11	588155	588269	chromosome_11.f.1179	0	+
chromosome_11	588556	588632	chromosome_11.f.1180	0	+
chromosome_11	588920	589028	chromosome_11.f.1181	0	+
chromosome_11	589473	589580	chromosome_11.f.1182	0	+
chromosome_11	590157	590292	chromosome_11.f.1183	0	+
chromosome_11	590520	590670	chromosome_11.f.1184	0	+
chromosome_11	590940	591145	chromosome_11.f.1185	0	+
chromosome_11	591531	591657	chromosome_11.f.1186	0	+
chromosome_11	592209	592305	chromosome_11.f.1187	0	+
chromosome_11	592602	592712	chromosome_11.f.1188	0	+
chromosome_11	593251	593385	chromosome_11.f.1189	0	+
chromosome_11	593391	593553	chromosome_11.f.1190	0	+
chromosome_11	593711	593827	chromosome_11.f.1191	0	+
chromosome_11	594058	594071	chromosome_11.f.1192	0	+
chromosome_11	594102	594179	chromosome_11.f.1193	0	+
chromosome_11	594357	594422	chromosome_11.f.1194	0	+
chromosome_11	594530	594759	chromosome_11.f.1195	0	+
chromosome_11	595033	595231	chromosome_11.f.1196	0	+
chromosome_11	595827	596025	chromosome_11.f.1197	0	+
chromosome_11	596210	596347	chromosome_11.f.1198	0	+
chromosome_11	596587	596623	chromosome_11.f.1199	0	+
chromosome_11	596664	596736	chromosome_11.f.1200	0	+
chromosome_11	597072	597208	chromosome_11.f.1201	0	+
chromosome_11	599214	599235	chromosome_11.f.1202	0	+
chromosome_11	599647	599693	chromosome_11.f.1203	0	+
chromosome_11	599820	599988	chromosome_11.f.1204	0	+
chromosome_11	600182	600238	chromosome_11.f.1205	0	+
chromosome_11	600437	600508	chromosome_11.f.1206	0	+
chromosome_11	600838	600921	chromosome_11.f.1207	0	+
chromosome_11	601172	601228	chromosome_11.f.1208	0	+
chromosome_11	601530	601625	chromosome_11.f.1209	0	+
chromosome_11	602211	602301	chromosome_11.f.1210	0	+
chromosome_11	602875	603017	chromosome_11.f.1211	0	+
chromosome_11	603026	603107	chromosome_11.f.1212	0	+
chromosome_11	603609	603666	chromosome_11.f.1213	0	+
chromosome_11	603675	603684	chromosome_11.f.1214	0	+
chromosome_11	604104	604195	chromosome_11.f.1215	0	+
chromosome_11	604490	604597	chromosome_11.f.1216	0	+
chromosome_11	604916	605002	chromosome_11.f.1217	0	+
chromosome_11	605474	605721	chromosome_11.f.1218	0	+
chromosome_11	605825	605925	chromosome_11.f.1219	0	+
chromosome_11	605956	605962	chromosome_11.f.1220	0	+
chromosome_11	606151	606301	chromosome_11.f.1221	0	+
chromosome_11	606334	606419	chromosome_11.f.1222	0	+
chromosome_11	606427	606468	chromosome_11.f.1223	0	+
chromosome_11	607335	607705	chromosome_11.f.1224	0	+
chromosome_11	607780	607855	chromosome_11.f.1225	0	+
chromosome_11	608451	608507	chromosome_11.f.1226	0	+
chromosome_11	608691	608833	chromosome_11.f.1227	0	+
chromosome_11	609075	609308	chromosome_11.f.1228	0	+
chromosome_11	610577	610668	chromosome_11.f.1229	0	+
chromosome_11	611002	611119	chromosome_11.f.1230	0	+
chromosome_11	611692	611782	chromosome_11.f.1231	0	+
chromosome_11	612081	612147	chromosome_11.f.1232	0	+
chromosome_11	612154	612948	chromosome_11.f.1233	0	+
chromosome_11	613113	613225	chromosome_11.f.1234	0	+
chromosome_11	613275	613314	chromosome_11.f.1235	0	+
chromosome_11	613426	613465	chromosome_11.f.1236	0	+
chromosome_11	614856	614868	chromosome_11.f.1237	0	+
chromosome_11	614911	615209	chromosome_11.f.1238	0	+
chromosome_11	615899	617650	chromosome_11.f.1239	0	+
chromosome_11	619278	619528	chromosome_11.f.1240	0	+
chromosome_11	619667	619781	chromosome_11.f.1241	0	+
chromosome_11	619839	619874	chromosome_11.f.1242	0	+
chromosome_11	620197	620363	chromosome_11.f.1243	0	+
chromosome_11	620679	620724	chromosome_11.f.1244	0	+
chromosome_11	620956	621033	chromosome_11.f.1245	0	+
chromosome_11	621112	621152	chromosome_11.f.1246	0	+
chromosome_11	621390	621593	chromosome_11.f.1247	0	+
chromosome_11	621708	621905	chromosome_11.f.1248	0	+
chromosome_11	622314	622445	chromosome_11.f.1249	0	+
chromosome_11	622748	622831	chromosome_11.f.1250	0	+
chromosome_11	623861	623902	chromosome_11.f.1251	0	+
chromosome_11	624411	624439	chromosome_11.f.1252	0	+
chromosome_11	626877	626924	chromosome_11.f.1253	0	+
chromosome_11	627202	627229	chromosome_11.f.1254	0	+
chromosome_11	627341	627420	chromosome_11.f.1255	0	+
chromosome_11	627667	627722	chromosome_11.f.1256	0	+
chromosome_11	628073	628151	chromosome_11.f.1257	0	+
chromosome_11	628300	628398	chromosome_11.f.1258	0	+
chromosome_11	628551	628676	chromosome_11.f.1259	0	+
chromosome_11	629035	629125	chromosome_11.f.1260	0	+
chromosome_11	629459	629531	chromosome_11.f.1261	0	+
chromosome_11	629673	629841	chromosome_11.f.1262	0	+
chromosome_11	630135	630192	chromosome_11.f.1263	0	+
chromosome_11	630524	630586	chromosome_11.f.1264	0	+
chromosome_11	630850	630901	chromosome_11.f.1265	0	+
chromosome_11	631181	631222	chromosome_11.f.1266	0	+
chromosome_11	631376	631493	chromosome_11.f.1267	0	+
chromosome_11	631932	631991	chromosome_11.f.1268	0	+
chromosome_11	632303	632412	chromosome_11.f.1269	0	+
chromosome_11	632673	632768	chromosome_11.f.1270	0	+
chromosome_11	633036	633121	chromosome_11.f.1271	0	+
chromosome_11	634062	634134	chromosome_11.f.1272	0	+
chromosome_11	634299	634334	chromosome_11.f.1273	0	+
chromosome_11	634383	634607	chromosome_11.f.1274	0	+
chromosome_11	634990	635084	chromosome_11.f.1275	0	+
chromosome_11	635577	635749	chromosome_11.f.1276	0	+
chromosome_11	635994	636069	chromosome_11.f.1277	0	+
chromosome_11	636430	636621	chromosome_11.f.1278	0	+
chromosome_11	636648	636766	chromosome_11.f.1279	0	+
chromosome_11	636796	636835	chromosome_11.f.1280	0	+
chromosome_11	637029	637175	chromosome_11.f.1281	0	+
chromosome_11	637389	637595	chromosome_11.f.1282	0	+
chromosome_11	637800	637949	chromosome_11.f.1283	0	+
chromosome_11	638584	638664	chromosome_11.f.1284	0	+
chromosome_11	639025	639237	chromosome_11.f.1285	0	+
chromosome_11	639721	639902	chromosome_11.f.1286	0	+
chromosome_11	639941	640188	chromosome_11.f.1287	0	+
chromosome_11	640205	640366	chromosome_11.f.1288	0	+
chromosome_11	640401	640424	chromosome_11.f.1289	0	+
chromosome_11	644447	644500	chromosome_11.f.1290	0	+
chromosome_11	644566	644902	chromosome_11.f.1291	0	+
chromosome_11	645039	645142	chromosome_11.f.1292	0	+
chromosome_11	645166	645178	chromosome_11.f.1293	0	+
chromosome_11	645333	645577	chromosome_11.f.1294	0	+
chromosome_11	645836	645916	chromosome_11.f.1295	0	+
chromosome_11	645933	646074	chromosome_11.f.1296	0	+
chromosome_11	646257	646290	chromosome_11.f.1297	0	+
chromosome_11	646438	646548	chromosome_11.f.1298	0	+
chromosome_11	646896	646990	chromosome_11.f.1299	0	+
chromosome_11	647234	647315	chromosome_11.f.1300	0	+
chromosome_11	647322	647365	chromosome_11.f.1301	0	+
chromosome_11	647476	647597	chromosome_11.f.1302	0	+
chromosome_11	648066	648233	chromosome_11.f.1303	0	+
chromosome_11	648279	648293	chromosome_11.f.1304	0	+
chromosome_11	648329	648483	chromosome_11.f.1305	0	+
chromosome_11	648721	648760	chromosome_11.f.1306	0	+
chromosome_11	648814	648909	chromosome_11.f.1307	0	+
chromosome_11	648945	649070	chromosome_11.f.1308	0	+
chromosome_11	649204	649292	chromosome_11.f.1309	0	+
chromosome_11	649585	649700	chromosome_11.f.1310	0	+
chromosome_11	649883	650151	chromosome_11.f.1311	0	+
chromosome_11	650267	650405	chromosome_11.f.1312	0	+
chromosome_11	650419	650509	chromosome_11.f.1313	0	+
chromosome_11	650588	650658	chromosome_11.f.1314	0	+
chromosome_11	650686	650700	chromosome_11.f.1315	0	+
chromosome_11	650867	650998	chromosome_11.f.1316	0	+
chromosome_11	651240	651510	chromosome_11.f.1317	0	+
chromosome_11	651533	651636	chromosome_11.f.1318	0	+
chromosome_11	652418	652529	chromosome_11.f.1319	0	+
chromosome_11	652879	652961	chromosome_11.f.1320	0	+
chromosome_11	653703	653768	chromosome_11.f.1321	0	+
chromosome_11	653895	654091	chromosome_11.f.1322	0	+
chromosome_11	655012	655091	chromosome_11.f.1323	0	+
chromosome_11	655107	655543	chromosome_11.f.1324	0	+
chromosome_11	655592	655626	chromosome_11.f.1325	0	+
chromosome_11	656122	656184	chromosome_11.f.1326	0	+
chromosome_11	656785	656856	chromosome_11.f.1327	0	+
chromosome_11	656937	657075	chromosome_11.f.1328	0	+
chromosome_11	657673	657741	chromosome_11.f.1329	0	+
chromosome_11	657799	657846	chromosome_11.f.1330	0	+
chromosome_11	658038	658227	chromosome_11.f.1331	0	+
chromosome_11	658490	658550	chromosome_11.f.1332	0	+
chromosome_11	658648	658713	chromosome_11.f.1333	0	+
chromosome_11	659134	659150	chromosome_11.f.1334	0	+
chromosome_11	659362	659394	chromosome_11.f.1335	0	+
chromosome_11	659662	659815	chromosome_11.f.1336	0	+
chromosome_11	660759	661469	chromosome_11.f.1337	0	+
chromosome_11	661703	661825	chromosome_11.f.1338	0	+
chromosome_11	662095	662233	chromosome_11.f.1339	0	+
chromosome_11	662464	662624	chromosome_11.f.1340	0	+
chromosome_11	662865	662997	chromosome_11.f.1341	0	+
chromosome_11	663004	663372	chromosome_11.f.1342	0	+
chromosome_11	663378	663427	chromosome_11.f.1343	0	+
chromosome_11	663727	663857	chromosome_11.f.1344	0	+
chromosome_11	664228	664422	chromosome_11.f.1345	0	+
chromosome_11	664587	664788	chromosome_11.f.1346	0	+
chromosome_11	664974	665092	chromosome_11.f.1347	0	+
chromosome_11	665461	665572	chromosome_11.f.1348	0	+
chromosome_11	665891	666033	chromosome_11.f.1349	0	+
chromosome_11	666271	666438	chromosome_11.f.1350	0	+
chromosome_11	666834	666918	chromosome_11.f.1351	0	+
chromosome_11	667294	667428	chromosome_11.f.1352	0	+
chromosome_11	667511	667619	chromosome_11.f.1353	0	+
chromosome_11	667642	667935	chromosome_11.f.1354	0	+
chromosome_11	680369	680610	chromosome_11.f.1355	0	+
chromosome_11	680629	680799	chromosome_11.f.1356	0	+
chromosome_11	681022	681183	chromosome_11.f.1357	0	+
chromosome_11	681530	681679	chromosome_11.f.1358	0	+
chromosome_11	681970	682122	chromosome_11.f.1359	0	+
chromosome_11	682524	682926	chromosome_11.f.1360	0	+
chromosome_11	682983	683182	chromosome_11.f.1361	0	+
chromosome_11	683665	683812	chromosome_11.f.1362	0	+
chromosome_11	684059	684259	chromosome_11.f.1363	0	+
chromosome_11	684442	684538	chromosome_11.f.1364	0	+
chromosome_11	685645	685667	chromosome_11.f.1365	0	+
chromosome_11	686129	686167	chromosome_11.f.1366	0	+
chromosome_11	686311	686443	chromosome_11.f.1367	0	+
chromosome_11	687374	687417	chromosome_11.f.1368	0	+
chromosome_11	687440	687514	chromosome_11.f.1369	0	+
chromosome_11	687803	687932	chromosome_11.f.1370	0	+
chromosome_11	688264	688414	chromosome_11.f.1371	0	+
chromosome_11	688846	688918	chromosome_11.f.1372	0	+
chromosome_11	689047	689197	chromosome_11.f.1373	0	+
chromosome_11	689687	689821	chromosome_11.f.1374	0	+
chromosome_11	690199	690264	chromosome_11.f.1375	0	+
chromosome_11	690448	690501	chromosome_11.f.1376	0	+
chromosome_11	690862	690972	chromosome_11.f.1377	0	+
chromosome_11	691325	691363	chromosome_11.f.1378	0	+
chromosome_11	691682	691833	chromosome_11.f.1379	0	+
chromosome_11	691952	692154	chromosome_11.f.1380	0	+
chromosome_11	692418	692503	chromosome_11.f.1381	0	+
chromosome_11	692572	692649	chromosome_11.f.1382	0	+
chromosome_11	692751	692901	chromosome_11.f.1383	0	+
chromosome_11	693124	693275	chromosome_11.f.1384	0	+
chromosome_11	693542	693766	chromosome_11.f.1385	0	+
chromosome_11	693958	694077	chromosome_11.f.1386	0	+
chromosome_11	694484	694606	chromosome_11.f.1387	0	+
chromosome_11	694883	695040	chromosome_11.f.1388	0	+
chromosome_11	695203	695211	chromosome_11.f.1389	0	+
chromosome_11	695252	695334	chromosome_11.f.1390	0	+
chromosome_11	695362	695423	chromosome_11.f.1391	0	+
chromosome_11	695454	695606	chromosome_11.f.1392	0	+
chromosome_11	695625	695664	chromosome_11.f.1393	0	+
chromosome_11	695704	696098	chromosome_11.f.1394	0	+
chromosome_11	696443	696567	chromosome_11.f.1395	0	+
chromosome_11	696597	696651	chromosome_11.f.1396	0	+
chromosome_11	696781	696831	chromosome_11.f.1397	0	+
chromosome_11	697175	697234	chromosome_11.f.1398	0	+
chromosome_11	697368	697440	chromosome_11.f.1399	0	+
chromosome_11	697465	697644	chromosome_11.f.1400	0	+
chromosome_11	697867	698014	chromosome_11.f.1401	0	+
chromosome_11	698895	698931	chromosome_11.f.1402	0	+
chromosome_11	699168	699561	chromosome_11.f.1403	0	+
chromosome_11	699637	699675	chromosome_11.f.1404	0	+
chromosome_11	699851	699967	chromosome_11.f.1405	0	+
chromosome_11	700247	700364	chromosome_11.f.1406	0	+
chromosome_11	700407	700457	chromosome_11.f.1407	0	+
chromosome_11	700833	700876	chromosome_11.f.1408	0	+
chromosome_11	701149	701213	chromosome_11.f.1409	0	+
chromosome_11	701578	701727	chromosome_11.f.1410	0	+
chromosome_11	702053	702490	chromosome_11.f.1411	0	+
chromosome_11	702696	702711	chromosome_11.f.1412	0	+
chromosome_11	703054	703122	chromosome_11.f.1413	0	+
chromosome_11	703259	703264	chromosome_11.f.1414	0	+
chromosome_11	703345	703390	chromosome_11.f.1415	0	+
chromosome_11	703438	703479	chromosome_11.f.1416	0	+
chromosome_11	703666	703764	chromosome_11.f.1417	0	+
chromosome_11	703859	703993	chromosome_11.f.1418	0	+
chromosome_11	704163	704365	chromosome_11.f.1419	0	+
chromosome_11	704474	704581	chromosome_11.f.1420	0	+
chromosome_11	704634	704733	chromosome_11.f.1421	0	+
chromosome_11	704778	705047	chromosome_11.f.1422	0	+
chromosome_11	705106	705170	chromosome_11.f.1423	0	+
chromosome_11	706923	706998	chromosome_11.f.1424	0	+
chromosome_11	707004	707048	chromosome_11.f.1425	0	+
chromosome_11	707055	707063	chromosome_11.f.1426	0	+
chromosome_11	707330	707405	chromosome_11.f.1427	0	+
chromosome_11	707559	707646	chromosome_11.f.1428	0	+
chromosome_11	707871	707932	chromosome_11.f.1429	0	+
chromosome_11	708139	708222	chromosome_11.f.1430	0	+
chromosome_11	708272	708531	chromosome_11.f.1431	0	+
chromosome_11	708549	708621	chromosome_11.f.1432	0	+
chromosome_11	708628	708703	chromosome_11.f.1433	0	+
chromosome_11	708715	708957	chromosome_11.f.1434	0	+
chromosome_11	708964	708987	chromosome_11.f.1435	0	+
chromosome_11	709026	709119	chromosome_11.f.1436	0	+
chromosome_11	709281	709371	chromosome_11.f.1437	0	+
chromosome_11	710050	710085	chromosome_11.f.1438	0	+
chromosome_11	710111	710165	chromosome_11.f.1439	0	+
chromosome_11	710183	710208	chromosome_11.f.1440	0	+
chromosome_11	710428	710565	chromosome_11.f.1441	0	+
chromosome_11	710967	711083	chromosome_11.f.1442	0	+
chromosome_11	711232	711325	chromosome_11.f.1443	0	+
chromosome_11	711395	711517	chromosome_11.f.1444	0	+
chromosome_11	711883	712017	chromosome_11.f.1445	0	+
chromosome_11	712414	712462	chromosome_11.f.1446	0	+
chromosome_11	712553	712854	chromosome_11.f.1447	0	+
chromosome_11	713126	713261	chromosome_11.f.1448	0	+
chromosome_11	714194	714343	chromosome_11.f.1449	0	+
chromosome_11	715600	715639	chromosome_11.f.1450	0	+
chromosome_11	715656	715691	chromosome_11.f.1451	0	+
chromosome_11	715893	716068	chromosome_11.f.1452	0	+
chromosome_11	717219	717329	chromosome_11.f.1453	0	+
chromosome_11	717476	717575	chromosome_11.f.1454	0	+
chromosome_11	717794	718121	chromosome_11.f.1455	0	+
chromosome_11	718275	718419	chromosome_11.f.1456	0	+
chromosome_11	718733	718864	chromosome_11.f.1457	0	+
chromosome_11	719052	719222	chromosome_11.f.1458	0	+
chromosome_11	719384	719463	chromosome_11.f.1459	0	+
chromosome_11	720293	720397	chromosome_11.f.1460	0	+
chromosome_11	720597	720683	chromosome_11.f.1461	0	+
chromosome_11	720897	721008	chromosome_11.f.1462	0	+
chromosome_11	721253	721380	chromosome_11.f.1463	0	+
chromosome_11	721607	721735	chromosome_11.f.1464	0	+
chromosome_11	724572	724665	chromosome_11.f.1465	0	+
chromosome_11	724815	724903	chromosome_11.f.1466	0	+
chromosome_11	725174	725319	chromosome_11.f.1467	0	+
chromosome_11	725453	725586	chromosome_11.f.1468	0	+
chromosome_11	725657	726182	chromosome_11.f.1469	0	+
chromosome_11	726198	726352	chromosome_11.f.1470	0	+
chromosome_11	726660	726862	chromosome_11.f.1471	0	+
chromosome_11	727117	727240	chromosome_11.f.1472	0	+
chromosome_11	727554	728222	chromosome_11.f.1473	0	+
chromosome_11	728440	728575	chromosome_11.f.1474	0	+
chromosome_11	728694	728807	chromosome_11.f.1475	0	+
chromosome_11	728963	729025	chromosome_11.f.1476	0	+
chromosome_11	729100	729282	chromosome_11.f.1477	0	+
chromosome_11	729515	730022	chromosome_11.f.1478	0	+
chromosome_11	730267	730632	chromosome_11.f.1479	0	+
chromosome_11	731007	731159	chromosome_11.f.1480	0	+
chromosome_11	731395	731645	chromosome_11.f.1481	0	+
chromosome_11	731664	731747	chromosome_11.f.1482	0	+
chromosome_11	731757	731982	chromosome_11.f.1483	0	+
chromosome_11	732095	732173	chromosome_11.f.1484	0	+
chromosome_11	732392	732573	chromosome_11.f.1485	0	+
chromosome_11	732613	732756	chromosome_11.f.1486	0	+
chromosome_11	732913	733210	chromosome_11.f.1487	0	+
chromosome_11	733959	734044	chromosome_11.f.1488	0	+
chromosome_11	734204	734385	chromosome_11.f.1489	0	+
chromosome_11	734414	734593	chromosome_11.f.1490	0	+
chromosome_11	734678	735071	chromosome_11.f.1491	0	+
chromosome_11	735100	735633	chromosome_11.f.1492	0	+
chromosome_11	735661	735972	chromosome_11.f.1493	0	+
chromosome_11	736060	736579	chromosome_11.f.1494	0	+
chromosome_11	736594	736878	chromosome_11.f.1495	0	+
chromosome_11	736887	737318	chromosome_11.f.1496	0	+
chromosome_11	737333	737341	chromosome_11.f.1497	0	+
chromosome_11	737360	738306	chromosome_11.f.1498	0	+
chromosome_11	738431	738845	chromosome_11.f.1499	0	+
chromosome_11	739063	739075	chromosome_11.f.1500	0	+
chromosome_11	739112	739669	chromosome_11.f.1501	0	+
chromosome_11	739700	739712	chromosome_11.f.1502	0	+
chromosome_11	739726	739795	chromosome_11.f.1503	0	+
chromosome_11	739995	740022	chromosome_11.f.1504	0	+
chromosome_11	740032	740049	chromosome_11.f.1505	0	+
chromosome_11	740062	740145	chromosome_11.f.1506	0	+
chromosome_11	740155	740380	chromosome_11.f.1507	0	+
chromosome_11	740387	740507	chromosome_11.f.1508	0	+
chromosome_11	740538	740554	chromosome_11.f.1509	0	+
chromosome_11	740639	740831	chromosome_11.f.1510	0	+
chromosome_11	741051	741253	chromosome_11.f.1511	0	+
chromosome_11	741318	741607	chromosome_11.f.1512	0	+
chromosome_11	741718	741769	chromosome_11.f.1513	0	+
chromosome_11	743676	743842	chromosome_11.f.1514	0	+
chromosome_11	744282	744548	chromosome_11.f.1515	0	+
chromosome_11	744552	744615	chromosome_11.f.1516	0	+
chromosome_11	744921	745038	chromosome_11.f.1517	0	+
chromosome_11	745168	745300	chromosome_11.f.1518	0	+
chromosome_11	745569	745618	chromosome_11.f.1519	0	+
chromosome_11	745623	745703	chromosome_11.f.1520	0	+
chromosome_11	745731	745788	chromosome_11.f.1521	0	+
chromosome_11	746280	746614	chromosome_11.f.1522	0	+
chromosome_11	747029	747267	chromosome_11.f.1523	0	+
chromosome_11	747435	747449	chromosome_11.f.1524	0	+
chromosome_11	747478	747767	chromosome_11.f.1525	0	+
chromosome_11	747824	748090	chromosome_11.f.1526	0	+
chromosome_11	748140	748150	chromosome_11.f.1527	0	+
chromosome_11	748269	748345	chromosome_11.f.1528	0	+
chromosome_11	748382	748504	chromosome_11.f.1529	0	+
chromosome_11	749026	749325	chromosome_11.f.1530	0	+
chromosome_11	749349	749455	chromosome_11.f.1531	0	+
chromosome_11	749587	749674	chromosome_11.f.1532	0	+
chromosome_11	749829	749907	chromosome_11.f.1533	0	+
chromosome_11	750085	750178	chromosome_11.f.1534	0	+
chromosome_11	750201	750304	chromosome_11.f.1535	0	+
chromosome_11	750507	750683	chromosome_11.f.1536	0	+
chromosome_11	750902	751116	chromosome_11.f.1537	0	+
chromosome_11	751609	751617	chromosome_11.f.1538	0	+
chromosome_11	751637	751728	chromosome_11.f.1539	0	+
chromosome_11	751988	752243	chromosome_11.f.1540	0	+
chromosome_11	752459	752553	chromosome_11.f.1541	0	+
chromosome_11	752705	752843	chromosome_11.f.1542	0	+
chromosome_11	752852	752919	chromosome_11.f.1543	0	+
chromosome_11	752978	753041	chromosome_11.f.1544	0	+
chromosome_11	753050	753298	chromosome_11.f.1545	0	+
chromosome_11	753502	753594	chromosome_11.f.1546	0	+
chromosome_11	753604	753650	chromosome_11.f.1547	0	+
chromosome_11	754834	755165	chromosome_11.f.1548	0	+
chromosome_11	755315	755338	chromosome_11.f.1549	0	+
chromosome_11	755349	755376	chromosome_11.f.1550	0	+
chromosome_11	755385	755414	chromosome_11.f.1551	0	+
chromosome_11	755428	755446	chromosome_11.f.1552	0	+
chromosome_11	755534	755639	chromosome_11.f.1553	0	+
chromosome_11	755679	755754	chromosome_11.f.1554	0	+
chromosome_11	755782	755997	chromosome_11.f.1555	0	+
chromosome_11	756006	756297	chromosome_11.f.1556	0	+
chromosome_11	756493	756686	chromosome_11.f.1557	0	+
chromosome_11	756699	756775	chromosome_11.f.1558	0	+
chromosome_11	756780	756821	chromosome_11.f.1559	0	+
chromosome_11	756843	756860	chromosome_11.f.1560	0	+
chromosome_11	756910	756954	chromosome_11.f.1561	0	+
chromosome_11	757029	757266	chromosome_11.f.1562	0	+
chromosome_11	757275	757303	chromosome_11.f.1563	0	+
chromosome_11	757311	757340	chromosome_11.f.1564	0	+
chromosome_11	757345	757448	chromosome_11.f.1565	0	+
chromosome_11	757679	757747	chromosome_11.f.1566	0	+
chromosome_11	757916	757983	chromosome_11.f.1567	0	+
chromosome_11	758152	758211	chromosome_11.f.1568	0	+
chromosome_11	758221	758313	chromosome_11.f.1569	0	+
chromosome_11	758454	758659	chromosome_11.f.1570	0	+
chromosome_11	758881	758893	chromosome_11.f.1571	0	+
chromosome_11	758898	758964	chromosome_11.f.1572	0	+
chromosome_11	759026	759055	chromosome_11.f.1573	0	+
chromosome_11	759169	759378	chromosome_11.f.1574	0	+
chromosome_11	759600	759656	chromosome_11.f.1575	0	+
chromosome_11	759680	759860	chromosome_11.f.1576	0	+
chromosome_11	759895	760091	chromosome_11.f.1577	0	+
chromosome_11	760370	760935	chromosome_11.f.1578	0	+
chromosome_11	761152	761246	chromosome_11.f.1579	0	+
chromosome_11	761261	761275	chromosome_11.f.1580	0	+
chromosome_11	761469	761484	chromosome_11.f.1581	0	+
chromosome_11	761488	761540	chromosome_11.f.1582	0	+
chromosome_11	761565	761618	chromosome_11.f.1583	0	+
chromosome_11	761684	761692	chromosome_11.f.1584	0	+
chromosome_11	761763	762104	chromosome_11.f.1585	0	+
chromosome_11	762879	763020	chromosome_11.f.1586	0	+
chromosome_11	763028	763277	chromosome_11.f.1587	0	+
chromosome_11	763586	763646	chromosome_11.f.1588	0	+
chromosome_11	763911	764211	chromosome_11.f.1589	0	+
chromosome_11	764483	764918	chromosome_11.f.1590	0	+
chromosome_11	765217	765365	chromosome_11.f.1591	0	+
chromosome_11	765513	765578	chromosome_11.f.1592	0	+
chromosome_11	765736	765920	chromosome_11.f.1593	0	+
chromosome_11	766124	766182	chromosome_11.f.1594	0	+
chromosome_11	766323	766430	chromosome_11.f.1595	0	+
chromosome_11	766438	766461	chromosome_11.f.1596	0	+
chromosome_11	766536	766815	chromosome_11.f.1597	0	+
chromosome_11	767050	767096	chromosome_11.f.1598	0	+
chromosome_11	767260	767693	chromosome_11.f.1599	0	+
chromosome_11	768010	768096	chromosome_11.f.1600	0	+
chromosome_11	768330	768696	chromosome_11.f.1601	0	+
chromosome_11	768922	769090	chromosome_11.f.1602	0	+
chromosome_11	769188	769594	chromosome_11.f.1603	0	+
chromosome_11	769877	769985	chromosome_11.f.1604	0	+
chromosome_11	770048	770113	chromosome_11.f.1605	0	+
chromosome_11	770156	770288	chromosome_11.f.1606	0	+
chromosome_11	770832	770864	chromosome_11.f.1607	0	+
chromosome_11	771210	771284	chromosome_11.f.1608	0	+
chromosome_11	771328	771376	chromosome_11.f.1609	0	+
chromosome_11	771456	771729	chromosome_11.f.1610	0	+
chromosome_11	771828	771884	chromosome_11.f.1611	0	+
chromosome_11	772674	772716	chromosome_11.f.1612	0	+
chromosome_11	773184	773312	chromosome_11.f.1613	0	+
chromosome_11	773507	773642	chromosome_11.f.1614	0	+
chromosome_11	773710	773838	chromosome_11.f.1615	0	+
chromosome_11	773879	773985	chromosome_11.f.1616	0	+
chromosome_11	774081	774358	chromosome_11.f.1617	0	+
chromosome_11	774403	774564	chromosome_11.f.1618	0	+
chromosome_11	774584	774644	chromosome_11.f.1619	0	+
chromosome_11	775709	775764	chromosome_11.f.1620	0	+
chromosome_11	775962	776065	chromosome_11.f.1621	0	+
chromosome_11	776246	776419	chromosome_11.f.1622	0	+
chromosome_11	776475	776489	chromosome_11.f.1623	0	+
chromosome_11	776610	776656	chromosome_11.f.1624	0	+
chromosome_11	776738	776783	chromosome_11.f.1625	0	+
chromosome_11	777267	777364	chromosome_11.f.1626	0	+
chromosome_11	777552	777668	chromosome_11.f.1627	0	+
chromosome_11	778071	778208	chromosome_11.f.1628	0	+
chromosome_11	778472	778756	chromosome_11.f.1629	0	+
chromosome_11	780716	780983	chromosome_11.f.1630	0	+
chromosome_11	781084	781179	chromosome_11.f.1631	0	+
chromosome_11	781244	781360	chromosome_11.f.1632	0	+
chromosome_11	781484	781567	chromosome_11.f.1633	0	+
chromosome_11	781733	781877	chromosome_11.f.1634	0	+
chromosome_11	782947	783015	chromosome_11.f.1635	0	+
chromosome_11	783111	783369	chromosome_11.f.1636	0	+
chromosome_11	783640	783778	chromosome_11.f.1637	0	+
chromosome_11	784938	785090	chromosome_11.f.1638	0	+
chromosome_11	785438	785874	chromosome_11.f.1639	0	+
chromosome_11	786862	787029	chromosome_11.f.1640	0	+
chromosome_11	787263	787385	chromosome_11.f.1641	0	+
chromosome_11	787567	787596	chromosome_11.f.1642	0	+
chromosome_11	787610	787629	chromosome_11.f.1643	0	+
chromosome_11	787645	787653	chromosome_11.f.1644	0	+
chromosome_11	787672	787808	chromosome_11.f.1645	0	+
chromosome_11	787874	787893	chromosome_11.f.1646	0	+
chromosome_11	787921	787981	chromosome_11.f.1647	0	+
chromosome_11	788254	788369	chromosome_11.f.1648	0	+
chromosome_11	788385	788399	chromosome_11.f.1649	0	+
chromosome_11	788407	788540	chromosome_11.f.1650	0	+
chromosome_11	788742	788820	chromosome_11.f.1651	0	+
chromosome_11	788952	789072	chromosome_11.f.1652	0	+
chromosome_11	789137	789180	chromosome_11.f.1653	0	+
chromosome_11	789214	789275	chromosome_11.f.1654	0	+
chromosome_11	789428	789536	chromosome_11.f.1655	0	+
chromosome_11	789551	789567	chromosome_11.f.1656	0	+
chromosome_11	789721	789928	chromosome_11.f.1657	0	+
chromosome_11	790174	790245	chromosome_11.f.1658	0	+
chromosome_11	790970	791102	chromosome_11.f.1659	0	+
chromosome_11	791258	791460	chromosome_11.f.1660	0	+
chromosome_11	791645	791691	chromosome_11.f.1661	0	+
chromosome_11	791879	791982	chromosome_11.f.1662	0	+
chromosome_11	792104	792160	chromosome_11.f.1663	0	+
chromosome_11	792323	792416	chromosome_11.f.1664	0	+
chromosome_11	792550	792605	chromosome_11.f.1665	0	+
chromosome_11	792909	793050	chromosome_11.f.1666	0	+
chromosome_11	793377	793419	chromosome_11.f.1667	0	+
chromosome_11	794049	794141	chromosome_11.f.1668	0	+
chromosome_11	794197	794354	chromosome_11.f.1669	0	+
chromosome_11	794713	794790	chromosome_11.f.1670	0	+
chromosome_11	795084	795227	chromosome_11.f.1671	0	+
chromosome_11	795297	795316	chromosome_11.f.1672	0	+
chromosome_11	795500	795851	chromosome_11.f.1673	0	+
chromosome_11	795870	796077	chromosome_11.f.1674	0	+
chromosome_11	796194	796283	chromosome_11.f.1675	0	+
chromosome_11	796331	796358	chromosome_11.f.1676	0	+
chromosome_11	796396	796891	chromosome_11.f.1677	0	+
chromosome_11	796900	797261	chromosome_11.f.1678	0	+
chromosome_11	797411	797574	chromosome_11.f.1679	0	+
chromosome_11	797737	797956	chromosome_11.f.1680	0	+
chromosome_11	798298	798387	chromosome_11.f.1681	0	+
chromosome_11	798647	798729	chromosome_11.f.1682	0	+
chromosome_11	798872	798999	chromosome_11.f.1683	0	+
chromosome_11	799260	799313	chromosome_11.f.1684	0	+
chromosome_11	799590	799754	chromosome_11.f.1685	0	+
chromosome_11	799787	800028	chromosome_11.f.1686	0	+
chromosome_11	800075	800098	chromosome_11.f.1687	0	+
chromosome_11	800132	800217	chromosome_11.f.1688	0	+
chromosome_11	800257	800364	chromosome_11.f.1689	0	+
chromosome_11	800585	800638	chromosome_11.f.1690	0	+
chromosome_11	800651	800696	chromosome_11.f.1691	0	+
chromosome_11	800709	800758	chromosome_11.f.1692	0	+
chromosome_11	801000	801023	chromosome_11.f.1693	0	+
chromosome_11	801045	801467	chromosome_11.f.1694	0	+
chromosome_11	806151	806207	chromosome_11.f.1695	0	+
chromosome_11	806592	806936	chromosome_11.f.1696	0	+
chromosome_11	806990	807124	chromosome_11.f.1697	0	+
chromosome_11	807137	807149	chromosome_11.f.1698	0	+
chromosome_11	807313	807398	chromosome_11.f.1699	0	+
chromosome_11	807433	807467	chromosome_11.f.1700	0	+
chromosome_11	807596	807726	chromosome_11.f.1701	0	+
chromosome_11	807848	807956	chromosome_11.f.1702	0	+
chromosome_11	808093	808385	chromosome_11.f.1703	0	+
chromosome_11	808520	808632	chromosome_11.f.1704	0	+
chromosome_11	808860	809283	chromosome_11.f.1705	0	+
chromosome_11	809299	809692	chromosome_11.f.1706	0	+
chromosome_11	809715	810122	chromosome_11.f.1707	0	+
chromosome_11	810147	810167	chromosome_11.f.1708	0	+
chromosome_11	810183	810312	chromosome_11.f.1709	0	+
chromosome_11	810366	810455	chromosome_11.f.1710	0	+
chromosome_11	810538	810941	chromosome_11.f.1711	0	+
chromosome_11	810948	810970	chromosome_11.f.1712	0	+
chromosome_11	811018	811094	chromosome_11.f.1713	0	+
chromosome_11	811121	811329	chromosome_11.f.1714	0	+
chromosome_11	811367	811404	chromosome_11.f.1715	0	+
chromosome_11	811527	811876	chromosome_11.f.1716	0	+
chromosome_11	811902	812085	chromosome_11.f.1717	0	+
chromosome_11	812423	812431	chromosome_11.f.1718	0	+
chromosome_11	812439	812451	chromosome_11.f.1719	0	+
chromosome_11	813323	813421	chromosome_11.f.1720	0	+
chromosome_11	813608	813726	chromosome_11.f.1721	0	+
chromosome_11	814627	814745	chromosome_11.f.1722	0	+
chromosome_11	814885	815077	chromosome_11.f.1723	0	+
chromosome_11	815266	815397	chromosome_11.f.1724	0	+
chromosome_11	815654	815692	chromosome_11.f.1725	0	+
chromosome_11	815986	816049	chromosome_11.f.1726	0	+
chromosome_11	816231	816291	chromosome_11.f.1727	0	+
chromosome_11	816663	816806	chromosome_11.f.1728	0	+
chromosome_11	817100	817194	chromosome_11.f.1729	0	+
chromosome_11	817440	817480	chromosome_11.f.1730	0	+
chromosome_11	817746	817839	chromosome_11.f.1731	0	+
chromosome_11	817904	817954	chromosome_11.f.1732	0	+
chromosome_11	818086	818189	chromosome_11.f.1733	0	+
chromosome_11	818430	818473	chromosome_11.f.1734	0	+
chromosome_11	818634	818695	chromosome_11.f.1735	0	+
chromosome_11	818804	818847	chromosome_11.f.1736	0	+
chromosome_11	818870	818956	chromosome_11.f.1737	0	+
chromosome_11	819210	819286	chromosome_11.f.1738	0	+
chromosome_11	819539	819743	chromosome_11.f.1739	0	+
chromosome_11	819789	819859	chromosome_11.f.1740	0	+
chromosome_11	820025	820163	chromosome_11.f.1741	0	+
chromosome_11	820344	820607	chromosome_11.f.1742	0	+
chromosome_11	820611	820926	chromosome_11.f.1743	0	+
chromosome_11	821170	821404	chromosome_11.f.1744	0	+
chromosome_11	821737	822257	chromosome_11.f.1745	0	+
chromosome_11	822555	822844	chromosome_11.f.1746	0	+
chromosome_11	822848	823513	chromosome_11.f.1747	0	+
chromosome_11	823517	823735	chromosome_11.f.1748	0	+
chromosome_11	823751	823777	chromosome_11.f.1749	0	+
chromosome_11	823807	824064	chromosome_11.f.1750	0	+
chromosome_11	824190	824207	chromosome_11.f.1751	0	+
chromosome_11	825105	825239	chromosome_11.f.1752	0	+
chromosome_11	825377	825471	chromosome_11.f.1753	0	+
chromosome_11	825864	826028	chromosome_11.f.1754	0	+
chromosome_11	826244	826356	chromosome_11.f.1755	0	+
chromosome_11	826499	826669	chromosome_11.f.1756	0	+
chromosome_11	827280	827380	chromosome_11.f.1757	0	+
chromosome_11	827691	827756	chromosome_11.f.1758	0	+
chromosome_11	827796	828029	chromosome_11.f.1759	0	+
chromosome_11	828230	828286	chromosome_11.f.1760	0	+
chromosome_11	828348	828406	chromosome_11.f.1761	0	+
chromosome_11	828544	828679	chromosome_11.f.1762	0	+
chromosome_11	830055	830118	chromosome_11.f.1763	0	+
chromosome_11	830226	830355	chromosome_11.f.1764	0	+
chromosome_11	830386	830423	chromosome_11.f.1765	0	+
chromosome_11	830592	830687	chromosome_11.f.1766	0	+
chromosome_11	830868	831032	chromosome_11.f.1767	0	+
chromosome_11	831269	831324	chromosome_11.f.1768	0	+
chromosome_11	831502	831636	chromosome_11.f.1769	0	+
chromosome_11	831916	832016	chromosome_11.f.1770	0	+
chromosome_11	832555	832912	chromosome_11.f.1771	0	+
chromosome_11	832988	833056	chromosome_11.f.1772	0	+
chromosome_11	833064	833232	chromosome_11.f.1773	0	+
chromosome_11	833390	833448	chromosome_11.f.1774	0	+
chromosome_11	833489	833582	chromosome_11.f.1775	0	+
chromosome_11	834379	834588	chromosome_11.f.1776	0	+
chromosome_11	834847	834888	chromosome_11.f.1777	0	+
chromosome_11	834920	835250	chromosome_11.f.1778	0	+
chromosome_11	835458	835615	chromosome_11.f.1779	0	+
chromosome_11	835831	836152	chromosome_11.f.1780	0	+
chromosome_11	836209	836323	chromosome_11.f.1781	0	+
chromosome_11	836352	836575	chromosome_11.f.1782	0	+
chromosome_11	837932	838311	chromosome_11.f.1783	0	+
chromosome_11	838327	838440	chromosome_11.f.1784	0	+
chromosome_11	838489	838569	chromosome_11.f.1785	0	+
chromosome_11	838640	838681	chromosome_11.f.1786	0	+
chromosome_11	838728	839062	chromosome_11.f.1787	0	+
chromosome_11	839076	839164	chromosome_11.f.1788	0	+
chromosome_11	839201	839768	chromosome_11.f.1789	0	+
chromosome_11	839884	840169	chromosome_11.f.1790	0	+
chromosome_11	840347	840547	chromosome_11.f.1791	0	+
chromosome_11	840797	840938	chromosome_11.f.1792	0	+
chromosome_11	841007	841418	chromosome_11.f.1793	0	+
chromosome_11	841606	841689	chromosome_11.f.1794	0	+
chromosome_11	841696	841895	chromosome_11.f.1795	0	+
chromosome_11	841910	841943	chromosome_11.f.1796	0	+
chromosome_11	841986	842216	chromosome_11.f.1797	0	+
chromosome_11	842455	842760	chromosome_11.f.1798	0	+
chromosome_11	842989	843303	chromosome_11.f.1799	0	+
chromosome_11	843326	843433	chromosome_11.f.1800	0	+
chromosome_11	843472	843605	chromosome_11.f.1801	0	+
chromosome_11	843634	843916	chromosome_11.f.1802	0	+
chromosome_11	844134	844195	chromosome_11.f.1803	0	+
chromosome_11	844501	844542	chromosome_11.f.1804	0	+
chromosome_11	844569	844949	chromosome_11.f.1805	0	+
chromosome_11	845007	845226	chromosome_11.f.1806	0	+
chromosome_11	847361	847402	chromosome_11.f.1807	0	+
chromosome_11	847604	847997	chromosome_11.f.1808	0	+
chromosome_11	848079	848107	chromosome_11.f.1809	0	+
chromosome_11	848780	848882	chromosome_11.f.1810	0	+
chromosome_11	848953	849001	chromosome_11.f.1811	0	+
chromosome_11	849156	849237	chromosome_11.f.1812	0	+
chromosome_11	849383	849418	chromosome_11.f.1813	0	+
chromosome_11	849656	849724	chromosome_11.f.1814	0	+
chromosome_11	850606	850636	chromosome_11.f.1815	0	+
chromosome_11	850973	851097	chromosome_11.f.1816	0	+
chromosome_11	851354	851518	chromosome_11.f.1817	0	+
chromosome_11	851597	851841	chromosome_11.f.1818	0	+
chromosome_11	852554	852595	chromosome_11.f.1819	0	+
chromosome_11	852790	852889	chromosome_11.f.1820	0	+
chromosome_11	853169	853303	chromosome_11.f.1821	0	+
chromosome_11	853437	853456	chromosome_11.f.1822	0	+
chromosome_11	853739	853786	chromosome_11.f.1823	0	+
chromosome_11	854491	854515	chromosome_11.f.1824	0	+
chromosome_11	855425	855580	chromosome_11.f.1825	0	+
chromosome_11	855722	855768	chromosome_11.f.1826	0	+
chromosome_11	856175	856213	chromosome_11.f.1827	0	+
chromosome_11	856597	856662	chromosome_11.f.1828	0	+
chromosome_11	856770	856842	chromosome_11.f.1829	0	+
chromosome_11	856894	856960	chromosome_11.f.1830	0	+
chromosome_11	857021	857083	chromosome_11.f.1831	0	+
chromosome_11	857257	857316	chromosome_11.f.1832	0	+
chromosome_11	857403	857473	chromosome_11.f.1833	0	+
chromosome_11	857585	857635	chromosome_11.f.1834	0	+
chromosome_11	857714	857815	chromosome_11.f.1835	0	+
chromosome_11	858233	858334	chromosome_11.f.1836	0	+
chromosome_11	858636	858674	chromosome_11.f.1837	0	+
chromosome_11	858691	859079	chromosome_11.f.1838	0	+
chromosome_11	859214	859453	chromosome_11.f.1839	0	+
chromosome_11	859463	859498	chromosome_11.f.1840	0	+
chromosome_11	859571	859612	chromosome_11.f.1841	0	+
chromosome_11	859642	859658	chromosome_11.f.1842	0	+
chromosome_11	859959	859977	chromosome_11.f.1843	0	+
chromosome_11	859984	860000	chromosome_11.f.1844	0	+
chromosome_11	860031	860053	chromosome_11.f.1845	0	+
chromosome_11	860128	860182	chromosome_11.f.1846	0	+
chromosome_11	860208	860588	chromosome_11.f.1847	0	+
chromosome_11	860701	860834	chromosome_11.f.1848	0	+
chromosome_11	860882	860898	chromosome_11.f.1849	0	+
chromosome_11	860934	860947	chromosome_11.f.1850	0	+
chromosome_11	860955	860976	chromosome_11.f.1851	0	+
chromosome_11	861216	861269	chromosome_11.f.1852	0	+
chromosome_11	861289	861349	chromosome_11.f.1853	0	+
chromosome_11	861513	861560	chromosome_11.f.1854	0	+
chromosome_11	861599	861626	chromosome_11.f.1855	0	+
chromosome_11	861630	861646	chromosome_11.f.1856	0	+
chromosome_11	861939	862030	chromosome_11.f.1857	0	+
chromosome_11	862201	862299	chromosome_11.f.1858	0	+
chromosome_11	862569	862588	chromosome_11.f.1859	0	+
chromosome_11	862596	862622	chromosome_11.f.1860	0	+
chromosome_11	862635	862666	chromosome_11.f.1861	0	+
chromosome_11	863012	863132	chromosome_11.f.1862	0	+
chromosome_11	863414	863765	chromosome_11.f.1863	0	+
chromosome_11	864269	864291	chromosome_11.f.1864	0	+
chromosome_11	864305	864336	chromosome_11.f.1865	0	+
chromosome_11	864364	864438	chromosome_11.f.1866	0	+
chromosome_11	864833	864888	chromosome_11.f.1867	0	+
chromosome_11	865128	865152	chromosome_11.f.1868	0	+
chromosome_11	865425	865487	chromosome_11.f.1869	0	+
chromosome_11	867598	867740	chromosome_11.f.1870	0	+
chromosome_11	867951	868052	chromosome_11.f.1871	0	+
chromosome_11	868499	868548	chromosome_11.f.1872	0	+
chromosome_11	868662	868712	chromosome_11.f.1873	0	+
chromosome_11	869131	869252	chromosome_11.f.1874	0	+
chromosome_11	869405	869416	chromosome_11.f.1875	0	+
chromosome_11	869446	869545	chromosome_11.f.1876	0	+
chromosome_11	869586	869609	chromosome_11.f.1877	0	+
chromosome_11	869722	869817	chromosome_11.f.1878	0	+
chromosome_11	869912	870021	chromosome_11.f.1879	0	+
chromosome_11	870087	870126	chromosome_11.f.1880	0	+
chromosome_11	870195	870226	chromosome_11.f.1881	0	+
chromosome_11	870371	870507	chromosome_11.f.1882	0	+
chromosome_11	870522	870538	chromosome_11.f.1883	0	+
chromosome_11	870577	870808	chromosome_11.f.1884	0	+
chromosome_11	870825	870859	chromosome_11.f.1885	0	+
chromosome_11	872078	872103	chromosome_11.f.1886	0	+
chromosome_11	872494	872542	chromosome_11.f.1887	0	+
chromosome_11	872994	873054	chromosome_11.f.1888	0	+
chromosome_11	874208	874286	chromosome_11.f.1889	0	+
chromosome_11	874299	874573	chromosome_11.f.1890	0	+
chromosome_11	874743	874781	chromosome_11.f.1891	0	+
chromosome_11	874977	875032	chromosome_11.f.1892	0	+
chromosome_11	875324	875628	chromosome_11.f.1893	0	+
chromosome_11	875738	875777	chromosome_11.f.1894	0	+
chromosome_11	875941	876145	chromosome_11.f.1895	0	+
chromosome_11	876266	876375	chromosome_11.f.1896	0	+
chromosome_11	876649	876843	chromosome_11.f.1897	0	+
chromosome_11	877301	877426	chromosome_11.f.1898	0	+
chromosome_11	877662	877745	chromosome_11.f.1899	0	+
chromosome_11	878023	878135	chromosome_11.f.1900	0	+
chromosome_11	878344	878372	chromosome_11.f.1901	0	+
chromosome_11	878451	878531	chromosome_11.f.1902	0	+
chromosome_11	879687	879711	chromosome_11.f.1903	0	+
chromosome_11	879953	880000	chromosome_11.f.1904	0	+
chromosome_11	880050	880086	chromosome_11.f.1905	0	+
chromosome_11	880113	880231	chromosome_11.f.1906	0	+
chromosome_11	880579	880599	chromosome_11.f.1907	0	+
chromosome_11	880666	880741	chromosome_11.f.1908	0	+
chromosome_11	881003	881248	chromosome_11.f.1909	0	+
chromosome_11	881649	881669	chromosome_11.f.1910	0	+
chromosome_11	881690	881835	chromosome_11.f.1911	0	+
chromosome_11	882158	882299	chromosome_11.f.1912	0	+
chromosome_11	882352	882477	chromosome_11.f.1913	0	+
chromosome_11	882537	882547	chromosome_11.f.1914	0	+
chromosome_11	882551	882697	chromosome_11.f.1915	0	+
chromosome_11	883274	883350	chromosome_11.f.1916	0	+
chromosome_11	883353	883624	chromosome_11.f.1917	0	+
chromosome_11	883648	883707	chromosome_11.f.1918	0	+
chromosome_11	885607	885743	chromosome_11.f.1919	0	+
chromosome_11	885783	885896	chromosome_11.f.1920	0	+
chromosome_11	886480	886714	chromosome_11.f.1921	0	+
chromosome_11	886910	887342	chromosome_11.f.1922	0	+
chromosome_11	887395	887426	chromosome_11.f.1923	0	+
chromosome_11	887443	887554	chromosome_11.f.1924	0	+
chromosome_11	887672	888015	chromosome_11.f.1925	0	+
chromosome_11	888029	888055	chromosome_11.f.1926	0	+
chromosome_11	888366	888477	chromosome_11.f.1927	0	+
chromosome_11	888489	888507	chromosome_11.f.1928	0	+
chromosome_11	888524	888715	chromosome_11.f.1929	0	+
chromosome_11	888833	888893	chromosome_11.f.1930	0	+
chromosome_11	888903	888965	chromosome_11.f.1931	0	+
chromosome_11	888973	889007	chromosome_11.f.1932	0	+
chromosome_11	889260	889326	chromosome_11.f.1933	0	+
chromosome_11	889398	889630	chromosome_11.f.1934	0	+
chromosome_11	889923	890118	chromosome_11.f.1935	0	+
chromosome_11	890304	890636	chromosome_11.f.1936	0	+
chromosome_11	891035	891099	chromosome_11.f.1937	0	+
chromosome_11	891201	891402	chromosome_11.f.1938	0	+
chromosome_11	891462	891525	chromosome_11.f.1939	0	+
chromosome_11	891589	891651	chromosome_11.f.1940	0	+
chromosome_11	891661	891676	chromosome_11.f.1941	0	+
chromosome_11	892974	893032	chromosome_11.f.1942	0	+
chromosome_11	893079	893095	chromosome_11.f.1943	0	+
chromosome_11	893375	893461	chromosome_11.f.1944	0	+
chromosome_11	893564	893738	chromosome_11.f.1945	0	+
chromosome_11	894134	894199	chromosome_11.f.1946	0	+
chromosome_11	894226	894245	chromosome_11.f.1947	0	+
chromosome_11	894563	894656	chromosome_11.f.1948	0	+
chromosome_11	895156	895288	chromosome_11.f.1949	0	+
chromosome_11	895695	895809	chromosome_11.f.1950	0	+
chromosome_11	896127	896152	chromosome_11.f.1951	0	+
chromosome_11	896713	896796	chromosome_11.f.1952	0	+
chromosome_11	897291	897314	chromosome_11.f.1953	0	+
chromosome_11	897352	897377	chromosome_11.f.1954	0	+
chromosome_11	897440	897539	chromosome_11.f.1955	0	+
chromosome_11	897552	897583	chromosome_11.f.1956	0	+
chromosome_11	898041	898279	chromosome_11.f.1957	0	+
chromosome_11	898429	898537	chromosome_11.f.1958	0	+
chromosome_11	898819	898935	chromosome_11.f.1959	0	+
chromosome_11	899131	899219	chromosome_11.f.1960	0	+
chromosome_11	899424	899460	chromosome_11.f.1961	0	+
chromosome_11	899529	899582	chromosome_11.f.1962	0	+
chromosome_11	899774	899844	chromosome_11.f.1963	0	+
chromosome_11	900068	900155	chromosome_11.f.1964	0	+
chromosome_11	900295	900363	chromosome_11.f.1965	0	+
chromosome_11	900395	900441	chromosome_11.f.1966	0	+
chromosome_11	900894	900969	chromosome_11.f.1967	0	+
chromosome_11	901003	901093	chromosome_11.f.1968	0	+
chromosome_11	901285	901408	chromosome_11.f.1969	0	+
chromosome_11	901875	901934	chromosome_11.f.1970	0	+
chromosome_11	901940	902268	chromosome_11.f.1971	0	+
chromosome_11	902497	902529	chromosome_11.f.1972	0	+
chromosome_11	902539	902556	chromosome_11.f.1973	0	+
chromosome_11	902814	903055	chromosome_11.f.1974	0	+
chromosome_11	903457	903579	chromosome_11.f.1975	0	+
chromosome_11	905765	905908	chromosome_11.f.1976	0	+
chromosome_11	905922	905962	chromosome_11.f.1977	0	+
chromosome_11	906245	906320	chromosome_11.f.1978	0	+
chromosome_11	906409	906476	chromosome_11.f.1979	0	+
chromosome_11	906708	907037	chromosome_11.f.1980	0	+
chromosome_11	907119	907154	chromosome_11.f.1981	0	+
chromosome_11	907556	907644	chromosome_11.f.1982	0	+
chromosome_11	908283	908326	chromosome_11.f.1983	0	+
chromosome_11	919814	919889	chromosome_11.f.1984	0	+
chromosome_11	920042	920306	chromosome_11.f.1985	0	+
chromosome_11	920442	920591	chromosome_11.f.1986	0	+
chromosome_11	920957	921380	chromosome_11.f.1987	0	+
chromosome_11	921876	921960	chromosome_11.f.1988	0	+
chromosome_11	921987	921994	chromosome_11.f.1989	0	+
chromosome_11	922008	922242	chromosome_11.f.1990	0	+
chromosome_11	922488	922667	chromosome_11.f.1991	0	+
chromosome_11	922752	922925	chromosome_11.f.1992	0	+
chromosome_11	923129	923253	chromosome_11.f.1993	0	+
chromosome_11	923523	923568	chromosome_11.f.1994	0	+
chromosome_11	923802	923922	chromosome_11.f.1995	0	+
chromosome_11	924252	924384	chromosome_11.f.1996	0	+
chromosome_11	924635	924697	chromosome_11.f.1997	0	+
chromosome_11	924713	924732	chromosome_11.f.1998	0	+
chromosome_11	924986	925423	chromosome_11.f.1999	0	+
chromosome_11	925757	925795	chromosome_11.f.2000	0	+
chromosome_11	925803	925890	chromosome_11.f.2001	0	+
chromosome_11	926017	926048	chromosome_11.f.2002	0	+
chromosome_11	926073	926417	chromosome_11.f.2003	0	+
chromosome_11	926422	926501	chromosome_11.f.2004	0	+
chromosome_11	926766	926779	chromosome_11.f.2005	0	+
chromosome_11	926856	927166	chromosome_11.f.2006	0	+
chromosome_11	927243	927325	chromosome_11.f.2007	0	+
chromosome_11	927492	927601	chromosome_11.f.2008	0	+
chromosome_11	927803	927829	chromosome_11.f.2009	0	+
chromosome_11	927839	927924	chromosome_11.f.2010	0	+
chromosome_11	928241	928586	chromosome_11.f.2011	0	+
chromosome_11	929041	929117	chromosome_11.f.2012	0	+
chromosome_11	929574	929655	chromosome_11.f.2013	0	+
chromosome_11	929900	929991	chromosome_11.f.2014	0	+
chromosome_11	930011	930193	chromosome_11.f.2015	0	+
chromosome_11	930437	930590	chromosome_11.f.2016	0	+
chromosome_11	930731	930763	chromosome_11.f.2017	0	+
chromosome_11	930769	930875	chromosome_11.f.2018	0	+
chromosome_11	931373	931398	chromosome_11.f.2019	0	+
chromosome_11	931403	931439	chromosome_11.f.2020	0	+
chromosome_11	931449	931498	chromosome_11.f.2021	0	+
chromosome_11	931923	932126	chromosome_11.f.2022	0	+
chromosome_11	932725	932777	chromosome_11.f.2023	0	+
chromosome_11	933012	933045	chromosome_11.f.2024	0	+
chromosome_11	933073	933118	chromosome_11.f.2025	0	+
chromosome_11	933153	933173	chromosome_11.f.2026	0	+
chromosome_11	933374	933679	chromosome_11.f.2027	0	+
chromosome_11	933702	933733	chromosome_11.f.2028	0	+
chromosome_11	933800	933816	chromosome_11.f.2029	0	+
chromosome_11	942146	942178	chromosome_11.f.2030	0	+
chromosome_11	942523	942653	chromosome_11.f.2031	0	+
chromosome_11	942754	942869	chromosome_11.f.2032	0	+
chromosome_11	943110	943136	chromosome_11.f.2033	0	+
chromosome_11	943202	943244	chromosome_11.f.2034	0	+
chromosome_11	943552	943624	chromosome_11.f.2035	0	+
chromosome_11	943640	943701	chromosome_11.f.2036	0	+
chromosome_11	943894	943935	chromosome_11.f.2037	0	+
chromosome_11	943966	944038	chromosome_11.f.2038	0	+
chromosome_11	944109	944205	chromosome_11.f.2039	0	+
chromosome_11	944216	944280	chromosome_11.f.2040	0	+
chromosome_11	944308	944443	chromosome_11.f.2041	0	+
chromosome_11	944491	944572	chromosome_11.f.2042	0	+
chromosome_11	944752	944784	chromosome_11.f.2043	0	+
chromosome_11	944810	945181	chromosome_11.f.2044	0	+
chromosome_11	945505	945577	chromosome_11.f.2045	0	+
chromosome_11	945612	945655	chromosome_11.f.2046	0	+
chromosome_11	945901	945953	chromosome_11.f.2047	0	+
chromosome_11	946388	946405	chromosome_11.f.2048	0	+
chromosome_11	946424	946521	chromosome_11.f.2049	0	+
chromosome_11	946819	946876	chromosome_11.f.2050	0	+
chromosome_11	946933	947050	chromosome_11.f.2051	0	+
chromosome_11	947088	947183	chromosome_11.f.2052	0	+
chromosome_11	947427	947733	chromosome_11.f.2053	0	+
chromosome_11	947808	947851	chromosome_11.f.2054	0	+
chromosome_11	947869	947890	chromosome_11.f.2055	0	+
chromosome_11	947932	948056	chromosome_11.f.2056	0	+
chromosome_11	948168	948347	chromosome_11.f.2057	0	+
chromosome_11	948402	948681	chromosome_11.f.2058	0	+
chromosome_11	948786	948809	chromosome_11.f.2059	0	+
chromosome_11	948897	948911	chromosome_11.f.2060	0	+
chromosome_11	948930	949008	chromosome_11.f.2061	0	+
chromosome_11	949047	949100	chromosome_11.f.2062	0	+
chromosome_11	949116	949208	chromosome_11.f.2063	0	+
chromosome_11	949303	949310	chromosome_11.f.2064	0	+
chromosome_11	949317	949340	chromosome_11.f.2065	0	+
chromosome_11	949344	949363	chromosome_11.f.2066	0	+
chromosome_11	949369	949398	chromosome_11.f.2067	0	+
chromosome_11	949449	949645	chromosome_11.f.2068	0	+
chromosome_11	949686	949700	chromosome_11.f.2069	0	+
chromosome_11	949860	949873	chromosome_11.f.2070	0	+
chromosome_11	949980	950349	chromosome_11.f.2071	0	+
chromosome_11	950366	950521	chromosome_11.f.2072	0	+
chromosome_11	950531	950600	chromosome_11.f.2073	0	+
chromosome_11	950875	950905	chromosome_11.f.2074	0	+
chromosome_11	950977	951061	chromosome_11.f.2075	0	+
chromosome_11	951092	951114	chromosome_11.f.2076	0	+
chromosome_11	951211	951313	chromosome_11.f.2077	0	+
chromosome_11	951342	951704	chromosome_11.f.2078	0	+
chromosome_11	951755	951918	chromosome_11.f.2079	0	+
chromosome_11	952112	952336	chromosome_11.f.2080	0	+
chromosome_11	952438	952525	chromosome_11.f.2081	0	+
chromosome_11	952538	952608	chromosome_11.f.2082	0	+
chromosome_11	952846	952914	chromosome_11.f.2083	0	+
chromosome_11	953086	953249	chromosome_11.f.2084	0	+
chromosome_11	953302	953418	chromosome_11.f.2085	0	+
chromosome_11	953590	953623	chromosome_11.f.2086	0	+
chromosome_11	953636	953793	chromosome_11.f.2087	0	+
chromosome_11	953882	954063	chromosome_11.f.2088	0	+
chromosome_11	954151	954456	chromosome_11.f.2089	0	+
chromosome_11	954701	954748	chromosome_11.f.2090	0	+
chromosome_11	954762	954791	chromosome_11.f.2091	0	+
chromosome_11	954891	955232	chromosome_11.f.2092	0	+
chromosome_11	955240	955268	chromosome_11.f.2093	0	+
chromosome_11	955288	955304	chromosome_11.f.2094	0	+
chromosome_11	955320	955385	chromosome_11.f.2095	0	+
chromosome_11	955397	955445	chromosome_11.f.2096	0	+
chromosome_11	955466	955645	chromosome_11.f.2097	0	+
chromosome_11	955740	956061	chromosome_11.f.2098	0	+
chromosome_11	956106	956262	chromosome_11.f.2099	0	+
chromosome_11	956438	956753	chromosome_11.f.2100	0	+
chromosome_11	956880	957066	chromosome_11.f.2101	0	+
chromosome_11	957087	957834	chromosome_11.f.2102	0	+
chromosome_11	957910	958091	chromosome_11.f.2103	0	+
chromosome_11	958221	958860	chromosome_11.f.2104	0	+
chromosome_11	958949	959028	chromosome_11.f.2105	0	+
chromosome_11	959127	959248	chromosome_11.f.2106	0	+
chromosome_11	959349	959444	chromosome_11.f.2107	0	+
chromosome_11	959498	959814	chromosome_11.f.2108	0	+
chromosome_11	960178	960236	chromosome_11.f.2109	0	+
chromosome_11	960305	960411	chromosome_11.f.2110	0	+
chromosome_11	960440	960786	chromosome_11.f.2111	0	+
chromosome_11	961067	961557	chromosome_11.f.2112	0	+
chromosome_11	961584	961774	chromosome_11.f.2113	0	+
chromosome_11	961780	961804	chromosome_11.f.2114	0	+
chromosome_11	961850	962167	chromosome_11.f.2115	0	+
chromosome_11	962190	962361	chromosome_11.f.2116	0	+
chromosome_11	962473	962575	chromosome_11.f.2117	0	+
chromosome_11	962598	962948	chromosome_11.f.2118	0	+
chromosome_11	962972	963193	chromosome_11.f.2119	0	+
chromosome_11	963265	963423	chromosome_11.f.2120	0	+
chromosome_11	963447	963563	chromosome_11.f.2121	0	+
chromosome_11	963586	963625	chromosome_11.f.2122	0	+
chromosome_11	963781	963861	chromosome_11.f.2123	0	+
chromosome_11	964071	964149	chromosome_11.f.2124	0	+
chromosome_11	964263	964398	chromosome_11.f.2125	0	+
chromosome_11	964566	964688	chromosome_11.f.2126	0	+
chromosome_11	964922	965344	chromosome_11.f.2127	0	+
chromosome_11	965778	965825	chromosome_11.f.2128	0	+
chromosome_11	965951	966365	chromosome_11.f.2129	0	+
chromosome_11	966486	966529	chromosome_11.f.2130	0	+
chromosome_11	966578	966852	chromosome_11.f.2131	0	+
chromosome_11	967000	967273	chromosome_11.f.2132	0	+
chromosome_11	967520	967567	chromosome_11.f.2133	0	+
chromosome_11	967649	967711	chromosome_11.f.2134	0	+
chromosome_11	972908	972964	chromosome_11.f.2135	0	+
chromosome_11	973041	973110	chromosome_11.f.2136	0	+
chromosome_11	973177	973293	chromosome_11.f.2137	0	+
chromosome_11	973421	973663	chromosome_11.f.2138	0	+
chromosome_11	973807	973890	chromosome_11.f.2139	0	+
chromosome_11	975169	975362	chromosome_11.f.2140	0	+
chromosome_11	975435	975802	chromosome_11.f.2141	0	+
chromosome_11	975840	976131	chromosome_11.f.2142	0	+
chromosome_11	976308	976437	chromosome_11.f.2143	0	+
chromosome_11	976660	976707	chromosome_11.f.2144	0	+
chromosome_11	976864	977088	chromosome_11.f.2145	0	+
chromosome_11	977129	977525	chromosome_11.f.2146	0	+
chromosome_11	977807	977978	chromosome_11.f.2147	0	+
chromosome_11	981184	981303	chromosome_11.f.2148	0	+
chromosome_11	982261	982326	chromosome_11.f.2149	0	+
chromosome_11	983764	983829	chromosome_11.f.2150	0	+
chromosome_11	984091	984162	chromosome_11.f.2151	0	+
chromosome_11	984679	984776	chromosome_11.f.2152	0	+
chromosome_11	984946	985083	chromosome_11.f.2153	0	+
chromosome_11	985228	985311	chromosome_11.f.2154	0	+
chromosome_11	985491	985560	chromosome_11.f.2155	0	+
chromosome_11	985960	986028	chromosome_11.f.2156	0	+
chromosome_11	986636	986772	chromosome_11.f.2157	0	+
chromosome_11	986962	987009	chromosome_11.f.2158	0	+
chromosome_11	987275	987393	chromosome_11.f.2159	0	+
chromosome_11	987442	987657	chromosome_11.f.2160	0	+
chromosome_11	987726	987981	chromosome_11.f.2161	0	+
chromosome_11	988126	988182	chromosome_11.f.2162	0	+
chromosome_11	988203	988322	chromosome_11.f.2163	0	+
chromosome_11	988351	988413	chromosome_11.f.2164	0	+
chromosome_11	988421	988503	chromosome_11.f.2165	0	+
chromosome_11	988510	989171	chromosome_11.f.2166	0	+
chromosome_11	989178	989247	chromosome_11.f.2167	0	+
chromosome_11	989491	989847	chromosome_11.f.2168	0	+
chromosome_11	989896	989932	chromosome_11.f.2169	0	+
chromosome_11	989959	990154	chromosome_11.f.2170	0	+
chromosome_11	990211	990530	chromosome_11.f.2171	0	+
chromosome_11	991163	991314	chromosome_11.f.2172	0	+
chromosome_11	991844	991903	chromosome_11.f.2173	0	+
chromosome_11	992711	992754	chromosome_11.f.2174	0	+
chromosome_11	992839	992916	chromosome_11.f.2175	0	+
chromosome_11	992921	993003	chromosome_11.f.2176	0	+
chromosome_11	993090	993223	chromosome_11.f.2177	0	+
chromosome_11	993328	993436	chromosome_11.f.2178	0	+
chromosome_11	993510	993617	chromosome_11.f.2179	0	+
chromosome_11	993753	993934	chromosome_11.f.2180	0	+
chromosome_11	993963	994115	chromosome_11.f.2181	0	+
chromosome_11	994199	994788	chromosome_11.f.2182	0	+
chromosome_11	994810	994887	chromosome_11.f.2183	0	+
chromosome_11	995012	995354	chromosome_11.f.2184	0	+
chromosome_11	995503	995611	chromosome_11.f.2185	0	+
chromosome_11	995639	995762	chromosome_11.f.2186	0	+
chromosome_11	995845	996084	chromosome_11.f.2187	0	+
chromosome_11	996119	996375	chromosome_11.f.2188	0	+
chromosome_11	996659	996813	chromosome_11.f.2189	0	+
chromosome_11	997009	997087	chromosome_11.f.2190	0	+
chromosome_11	997129	997222	chromosome_11.f.2191	0	+
chromosome_11	997450	997513	chromosome_11.f.2192	0	+
chromosome_11	997539	997575	chromosome_11.f.2193	0	+
chromosome_11	997603	997740	chromosome_11.f.2194	0	+
chromosome_11	997857	997898	chromosome_11.f.2195	0	+
chromosome_11	998045	998517	chromosome_11.f.2196	0	+
chromosome_11	998638	998777	chromosome_11.f.2197	0	+
chromosome_11	998900	999296	chromosome_11.f.2198	0	+
chromosome_11	999544	1000041	chromosome_11.f.2199	0	+
chromosome_11	1000216	1000525	chromosome_11.f.2200	0	+
chromosome_11	1000696	1000852	chromosome_11.f.2201	0	+
chromosome_11	1000883	1001213	chromosome_11.f.2202	0	+
chromosome_11	1001381	1001623	chromosome_11.f.2203	0	+
chromosome_11	1001630	1001655	chromosome_11.f.2204	0	+
chromosome_11	1001690	1001698	chromosome_11.f.2205	0	+
chromosome_11	1001714	1001818	chromosome_11.f.2206	0	+
chromosome_11	1001852	1002031	chromosome_11.f.2207	0	+
chromosome_11	1002075	1002127	chromosome_11.f.2208	0	+
chromosome_11	1002149	1002206	chromosome_11.f.2209	0	+
chromosome_11	1002263	1002379	chromosome_11.f.2210	0	+
chromosome_11	1002443	1002543	chromosome_11.f.2211	0	+
chromosome_11	1002609	1002668	chromosome_11.f.2212	0	+
chromosome_11	1002677	1002801	chromosome_11.f.2213	0	+
chromosome_11	1002909	1003061	chromosome_11.f.2214	0	+
chromosome_11	1003089	1003318	chromosome_11.f.2215	0	+
chromosome_11	1003349	1003445	chromosome_11.f.2216	0	+
chromosome_11	1003456	1003468	chromosome_11.f.2217	0	+
chromosome_11	1003500	1003572	chromosome_11.f.2218	0	+
chromosome_11	1003600	1003898	chromosome_11.f.2219	0	+
chromosome_11	1003905	1003956	chromosome_11.f.2220	0	+
chromosome_11	1004155	1004318	chromosome_11.f.2221	0	+
chromosome_11	1004425	1004813	chromosome_11.f.2222	0	+
chromosome_11	1004937	1005115	chromosome_11.f.2223	0	+
chromosome_11	1005204	1005338	chromosome_11.f.2224	0	+
chromosome_11	1005471	1005847	chromosome_11.f.2225	0	+
chromosome_11	1005905	1006210	chromosome_11.f.2226	0	+
chromosome_11	1006520	1006593	chromosome_11.f.2227	0	+
chromosome_11	1006605	1006639	chromosome_11.f.2228	0	+
chromosome_11	1006660	1007014	chromosome_11.f.2229	0	+
chromosome_11	1007087	1007103	chromosome_11.f.2230	0	+
chromosome_11	1007154	1007275	chromosome_11.f.2231	0	+
chromosome_11	1007291	1007473	chromosome_11.f.2232	0	+
chromosome_11	1007500	1007556	chromosome_11.f.2233	0	+
chromosome_11	1007579	1007731	chromosome_11.f.2234	0	+
chromosome_11	1008076	1008178	chromosome_11.f.2235	0	+
chromosome_11	1008187	1008219	chromosome_11.f.2236	0	+
chromosome_11	1008231	1008364	chromosome_11.f.2237	0	+
chromosome_11	1008537	1008721	chromosome_11.f.2238	0	+
chromosome_11	1008760	1008775	chromosome_11.f.2239	0	+
chromosome_11	1008779	1008936	chromosome_11.f.2240	0	+
chromosome_11	1008946	1009273	chromosome_11.f.2241	0	+
chromosome_11	1009301	1009354	chromosome_11.f.2242	0	+
chromosome_11	1009579	1009647	chromosome_11.f.2243	0	+
chromosome_11	1009657	1009788	chromosome_11.f.2244	0	+
chromosome_11	1009827	1009931	chromosome_11.f.2245	0	+
chromosome_11	1009950	1009994	chromosome_11.f.2246	0	+
chromosome_11	1010026	1010058	chromosome_11.f.2247	0	+
chromosome_11	1010223	1010309	chromosome_11.f.2248	0	+
chromosome_11	1010357	1010492	chromosome_11.f.2249	0	+
chromosome_11	1010517	1010584	chromosome_11.f.2250	0	+
chromosome_11	1010831	1010899	chromosome_11.f.2251	0	+
chromosome_11	1010911	1010972	chromosome_11.f.2252	0	+
chromosome_11	1011172	1011274	chromosome_11.f.2253	0	+
chromosome_11	1011439	1011498	chromosome_11.f.2254	0	+
chromosome_11	1011881	1011930	chromosome_11.f.2255	0	+
chromosome_11	1012022	1012069	chromosome_11.f.2256	0	+
chromosome_11	1012085	1012150	chromosome_11.f.2257	0	+
chromosome_11	1012646	1012772	chromosome_11.f.2258	0	+
chromosome_11	1012808	1012895	chromosome_11.f.2259	0	+
chromosome_11	1013050	1013079	chromosome_11.f.2260	0	+
chromosome_11	1014214	1014230	chromosome_11.f.2261	0	+
chromosome_11	1014247	1014373	chromosome_11.f.2262	0	+
chromosome_11	1014696	1014762	chromosome_11.f.2263	0	+
chromosome_11	1015021	1015169	chromosome_11.f.2264	0	+
chromosome_11	1015373	1015480	chromosome_11.f.2265	0	+
chromosome_11	1015716	1015800	chromosome_11.f.2266	0	+
chromosome_11	1016047	1016132	chromosome_11.f.2267	0	+
chromosome_11	1016283	1016300	chromosome_11.f.2268	0	+
chromosome_11	1016320	1016361	chromosome_11.f.2269	0	+
chromosome_11	1016367	1016382	chromosome_11.f.2270	0	+
chromosome_11	1016386	1016421	chromosome_11.f.2271	0	+
chromosome_11	1016572	1016659	chromosome_11.f.2272	0	+
chromosome_11	1016880	1016973	chromosome_11.f.2273	0	+
chromosome_11	1017291	1017306	chromosome_11.f.2274	0	+
chromosome_11	1017319	1017459	chromosome_11.f.2275	0	+
chromosome_11	1017574	1017678	chromosome_11.f.2276	0	+
chromosome_11	1017871	1017946	chromosome_11.f.2277	0	+
chromosome_11	1018388	1018470	chromosome_11.f.2278	0	+
chromosome_11	1018791	1018820	chromosome_11.f.2279	0	+
chromosome_11	1019500	1019566	chromosome_11.f.2280	0	+
chromosome_11	1019810	1019868	chromosome_11.f.2281	0	+
chromosome_11	1019896	1020058	chromosome_11.f.2282	0	+
chromosome_11	1020075	1020089	chromosome_11.f.2283	0	+
chromosome_11	1020147	1020385	chromosome_11.f.2284	0	+
chromosome_11	1020824	1020885	chromosome_11.f.2285	0	+
chromosome_11	1021538	1021722	chromosome_11.f.2286	0	+
chromosome_11	1021824	1021899	chromosome_11.f.2287	0	+
chromosome_11	1021992	1022084	chromosome_11.f.2288	0	+
chromosome_11	1022114	1022146	chromosome_11.f.2289	0	+
chromosome_11	1022166	1022226	chromosome_11.f.2290	0	+
chromosome_11	1022498	1022718	chromosome_11.f.2291	0	+
chromosome_11	1023591	1023615	chromosome_11.f.2292	0	+
chromosome_11	1023683	1023694	chromosome_11.f.2293	0	+
chromosome_11	1023821	1023898	chromosome_11.f.2294	0	+
chromosome_11	1023982	1024052	chromosome_11.f.2295	0	+
chromosome_11	1024119	1024605	chromosome_11.f.2296	0	+
chromosome_11	1024938	1025053	chromosome_11.f.2297	0	+
chromosome_11	1025347	1025504	chromosome_11.f.2298	0	+
chromosome_11	1025660	1026267	chromosome_11.f.2299	0	+
chromosome_11	1026285	1026402	chromosome_11.f.2300	0	+
chromosome_11	1026749	1026881	chromosome_11.f.2301	0	+
chromosome_11	1027142	1027228	chromosome_11.f.2302	0	+
chromosome_11	1027462	1027622	chromosome_11.f.2303	0	+
chromosome_11	1027945	1028050	chromosome_11.f.2304	0	+
chromosome_11	1028229	1028593	chromosome_11.f.2305	0	+
chromosome_11	1028695	1028785	chromosome_11.f.2306	0	+
chromosome_11	1028799	1029206	chromosome_11.f.2307	0	+
chromosome_11	1029553	1029629	chromosome_11.f.2308	0	+
chromosome_11	1029801	1030182	chromosome_11.f.2309	0	+
chromosome_11	1030239	1030299	chromosome_11.f.2310	0	+
chromosome_11	1030304	1030394	chromosome_11.f.2311	0	+
chromosome_11	1030567	1030676	chromosome_11.f.2312	0	+
chromosome_11	1030948	1031116	chromosome_11.f.2313	0	+
chromosome_11	1031322	1031415	chromosome_11.f.2314	0	+
chromosome_11	1031471	1031496	chromosome_11.f.2315	0	+
chromosome_11	1036049	1036187	chromosome_11.f.2316	0	+
chromosome_11	1036250	1036296	chromosome_11.f.2317	0	+
chromosome_11	1036919	1036998	chromosome_11.f.2318	0	+
chromosome_11	1037081	1037167	chromosome_11.f.2319	0	+
chromosome_11	1037451	1037473	chromosome_11.f.2320	0	+
chromosome_11	1037587	1038011	chromosome_11.f.2321	0	+
chromosome_11	1038017	1038037	chromosome_11.f.2322	0	+
chromosome_11	1038354	1038447	chromosome_11.f.2323	0	+
chromosome_11	1038687	1038758	chromosome_11.f.2324	0	+
chromosome_11	1038769	1038779	chromosome_11.f.2325	0	+
chromosome_11	1038787	1038909	chromosome_11.f.2326	0	+
chromosome_11	1038987	1039014	chromosome_11.f.2327	0	+
chromosome_11	1039236	1039283	chromosome_11.f.2328	0	+
chromosome_11	1039543	1039615	chromosome_11.f.2329	0	+
chromosome_11	1039946	1040027	chromosome_11.f.2330	0	+
chromosome_11	1040335	1040419	chromosome_11.f.2331	0	+
chromosome_11	1040827	1040888	chromosome_11.f.2332	0	+
chromosome_11	1041178	1041326	chromosome_11.f.2333	0	+
chromosome_11	1041552	1041627	chromosome_11.f.2334	0	+
chromosome_11	1041953	1042010	chromosome_11.f.2335	0	+
chromosome_11	1042136	1042221	chromosome_11.f.2336	0	+
chromosome_11	1042518	1042614	chromosome_11.f.2337	0	+
chromosome_11	1043062	1043295	chromosome_11.f.2338	0	+
chromosome_11	1043311	1043452	chromosome_11.f.2339	0	+
chromosome_11	1043456	1043664	chromosome_11.f.2340	0	+
chromosome_11	1043949	1044064	chromosome_11.f.2341	0	+
chromosome_11	1044069	1044074	chromosome_11.f.2342	0	+
chromosome_11	1044093	1044430	chromosome_11.f.2343	0	+
chromosome_11	1044437	1044521	chromosome_11.f.2344	0	+
chromosome_11	1044871	1044943	chromosome_11.f.2345	0	+
chromosome_11	1044973	1045005	chromosome_11.f.2346	0	+
chromosome_11	1045254	1045376	chromosome_11.f.2347	0	+
chromosome_11	1045650	1045893	chromosome_11.f.2348	0	+
chromosome_11	1045922	1046029	chromosome_11.f.2349	0	+
chromosome_11	1046219	1046485	chromosome_11.f.2350	0	+
chromosome_11	1046498	1046539	chromosome_11.f.2351	0	+
chromosome_11	1046983	1047011	chromosome_11.f.2352	0	+
chromosome_11	1049228	1049254	chromosome_11.f.2353	0	+
chromosome_11	1049362	1049565	chromosome_11.f.2354	0	+
chromosome_11	1050152	1050252	chromosome_11.f.2355	0	+
chromosome_11	1050481	1050653	chromosome_11.f.2356	0	+
chromosome_11	1050807	1050867	chromosome_11.f.2357	0	+
chromosome_11	1051110	1051534	chromosome_11.f.2358	0	+
chromosome_11	1051576	1051702	chromosome_11.f.2359	0	+
chromosome_11	1051763	1051807	chromosome_11.f.2360	0	+
chromosome_11	1052344	1052378	chromosome_11.f.2361	0	+
chromosome_11	1052747	1052783	chromosome_11.f.2362	0	+
chromosome_11	1053978	1054071	chromosome_11.f.2363	0	+
chromosome_11	1054175	1054245	chromosome_11.f.2364	0	+
chromosome_11	1054266	1054301	chromosome_11.f.2365	0	+
chromosome_11	1054712	1054907	chromosome_11.f.2366	0	+
chromosome_11	1055088	1055123	chromosome_11.f.2367	0	+
chromosome_11	1055193	1055256	chromosome_11.f.2368	0	+
chromosome_11	1055647	1055775	chromosome_11.f.2369	0	+
chromosome_11	1056040	1056153	chromosome_11.f.2370	0	+
chromosome_11	1056245	1056441	chromosome_11.f.2371	0	+
chromosome_11	1056630	1056779	chromosome_11.f.2372	0	+
chromosome_11	1057047	1057088	chromosome_11.f.2373	0	+
chromosome_11	1057316	1057406	chromosome_11.f.2374	0	+
chromosome_11	1059030	1059194	chromosome_11.f.2375	0	+
chromosome_11	1059362	1059530	chromosome_11.f.2376	0	+
chromosome_11	1059670	1059761	chromosome_11.f.2377	0	+
chromosome_11	1059915	1060036	chromosome_11.f.2378	0	+
chromosome_11	1060332	1060412	chromosome_11.f.2379	0	+
chromosome_11	1060901	1060957	chromosome_11.f.2380	0	+
chromosome_11	1061244	1061577	chromosome_11.f.2381	0	+
chromosome_11	1063548	1063605	chromosome_11.f.2382	0	+
chromosome_11	1064348	1064388	chromosome_11.f.2383	0	+
chromosome_11	1064552	1064593	chromosome_11.f.2384	0	+
chromosome_11	1064877	1064955	chromosome_11.f.2385	0	+
chromosome_11	1065097	1065142	chromosome_11.f.2386	0	+
chromosome_11	1065385	1065636	chromosome_11.f.2387	0	+
chromosome_11	1066406	1066512	chromosome_11.f.2388	0	+
chromosome_11	1066528	1066570	chromosome_11.f.2389	0	+
chromosome_11	1066759	1066833	chromosome_11.f.2390	0	+
chromosome_11	1067061	1067158	chromosome_11.f.2391	0	+
chromosome_11	1067778	1067805	chromosome_11.f.2392	0	+
chromosome_11	1068085	1068150	chromosome_11.f.2393	0	+
chromosome_11	1068506	1068525	chromosome_11.f.2394	0	+
chromosome_11	1071449	1071617	chromosome_11.f.2395	0	+
chromosome_11	1071662	1071795	chromosome_11.f.2396	0	+
chromosome_11	1072317	1072800	chromosome_11.f.2397	0	+
chromosome_11	1073202	1073327	chromosome_11.f.2398	0	+
chromosome_11	1073345	1073365	chromosome_11.f.2399	0	+
chromosome_11	1073481	1073544	chromosome_11.f.2400	0	+
chromosome_11	1073707	1074227	chromosome_11.f.2401	0	+
chromosome_11	1074481	1075005	chromosome_11.f.2402	0	+
chromosome_11	1075268	1075460	chromosome_11.f.2403	0	+
chromosome_11	1075481	1075775	chromosome_11.f.2404	0	+
chromosome_11	1075865	1075920	chromosome_11.f.2405	0	+
chromosome_11	1076160	1076409	chromosome_11.f.2406	0	+
chromosome_11	1076522	1076658	chromosome_11.f.2407	0	+
chromosome_11	1077117	1077223	chromosome_11.f.2408	0	+
chromosome_11	1077292	1077499	chromosome_11.f.2409	0	+
chromosome_11	1077620	1077700	chromosome_11.f.2410	0	+
chromosome_11	1077775	1077810	chromosome_11.f.2411	0	+
chromosome_11	1077849	1077953	chromosome_11.f.2412	0	+
chromosome_11	1077978	1078177	chromosome_11.f.2413	0	+
chromosome_11	1078301	1078327	chromosome_11.f.2414	0	+
chromosome_11	1078353	1078379	chromosome_11.f.2415	0	+
chromosome_11	1078452	1078505	chromosome_11.f.2416	0	+
chromosome_11	1078550	1078584	chromosome_11.f.2417	0	+
chromosome_11	1078723	1078860	chromosome_11.f.2418	0	+
chromosome_11	1078898	1079008	chromosome_11.f.2419	0	+
chromosome_11	1079047	1079248	chromosome_11.f.2420	0	+
chromosome_11	1079451	1079618	chromosome_11.f.2421	0	+
chromosome_11	1079905	1079918	chromosome_11.f.2422	0	+
chromosome_11	1079961	1080097	chromosome_11.f.2423	0	+
chromosome_11	1080277	1080334	chromosome_11.f.2424	0	+
chromosome_11	1082038	1082107	chromosome_11.f.2425	0	+
chromosome_11	1082167	1082227	chromosome_11.f.2426	0	+
chromosome_11	1083541	1083621	chromosome_11.f.2427	0	+
chromosome_11	1083679	1083712	chromosome_11.f.2428	0	+
chromosome_11	1084536	1084652	chromosome_11.f.2429	0	+
chromosome_11	1084932	1084984	chromosome_11.f.2430	0	+
chromosome_11	1085026	1085126	chromosome_11.f.2431	0	+
chromosome_11	1085605	1085736	chromosome_11.f.2432	0	+
chromosome_11	1085801	1085887	chromosome_11.f.2433	0	+
chromosome_11	1086026	1086121	chromosome_11.f.2434	0	+
chromosome_11	1086321	1086387	chromosome_11.f.2435	0	+
chromosome_11	1086583	1086624	chromosome_11.f.2436	0	+
chromosome_11	1086640	1086888	chromosome_11.f.2437	0	+
chromosome_11	1087367	1087399	chromosome_11.f.2438	0	+
chromosome_11	1087477	1087535	chromosome_11.f.2439	0	+
chromosome_11	1087577	1087675	chromosome_11.f.2440	0	+
chromosome_11	1087688	1087696	chromosome_11.f.2441	0	+
chromosome_11	1087766	1087806	chromosome_11.f.2442	0	+
chromosome_11	1087894	1087962	chromosome_11.f.2443	0	+
chromosome_11	1088212	1088322	chromosome_11.f.2444	0	+
chromosome_11	1088375	1088403	chromosome_11.f.2445	0	+
chromosome_11	1088572	1088665	chromosome_11.f.2446	0	+
chromosome_11	1088724	1088799	chromosome_11.f.2447	0	+
chromosome_11	1088827	1089011	chromosome_11.f.2448	0	+
chromosome_11	1089351	1089463	chromosome_11.f.2449	0	+
chromosome_11	1090283	1090338	chromosome_11.f.2450	0	+
chromosome_11	1091357	1091388	chromosome_11.f.2451	0	+
chromosome_11	1091416	1091461	chromosome_11.f.2452	0	+
chromosome_11	1091762	1091953	chromosome_11.f.2453	0	+
chromosome_11	1091995	1092107	chromosome_11.f.2454	0	+
chromosome_11	1092361	1092478	chromosome_11.f.2455	0	+
chromosome_11	1093443	1093541	chromosome_11.f.2456	0	+
chromosome_11	1093758	1093787	chromosome_11.f.2457	0	+
chromosome_11	1093807	1093832	chromosome_11.f.2458	0	+
chromosome_11	1093920	1093989	chromosome_11.f.2459	0	+
chromosome_11	1093999	1094063	chromosome_11.f.2460	0	+
chromosome_11	1094343	1094403	chromosome_11.f.2461	0	+
chromosome_11	1094407	1094589	chromosome_11.f.2462	0	+
chromosome_11	1094742	1095131	chromosome_11.f.2463	0	+
chromosome_11	1095233	1095341	chromosome_11.f.2464	0	+
chromosome_11	1095364	1095514	chromosome_11.f.2465	0	+
chromosome_11	1095606	1095738	chromosome_11.f.2466	0	+
chromosome_11	1096229	1096295	chromosome_11.f.2467	0	+
chromosome_11	1096640	1096704	chromosome_11.f.2468	0	+
chromosome_11	1096727	1096845	chromosome_11.f.2469	0	+
chromosome_11	1097058	1097103	chromosome_11.f.2470	0	+
chromosome_11	1097514	1097541	chromosome_11.f.2471	0	+
chromosome_11	1097580	1097610	chromosome_11.f.2472	0	+
chromosome_11	1097627	1097756	chromosome_11.f.2473	0	+
chromosome_11	1097820	1097878	chromosome_11.f.2474	0	+
chromosome_11	1097891	1098302	chromosome_11.f.2475	0	+
chromosome_11	1098499	1098640	chromosome_11.f.2476	0	+
chromosome_11	1099022	1099204	chromosome_11.f.2477	0	+
chromosome_11	1099877	1100121	chromosome_11.f.2478	0	+
chromosome_11	1100487	1100768	chromosome_11.f.2479	0	+
chromosome_11	1101179	1101249	chromosome_11.f.2480	0	+
chromosome_11	1101738	1101866	chromosome_11.f.2481	0	+
chromosome_11	1102088	1102186	chromosome_11.f.2482	0	+
chromosome_11	1102500	1102899	chromosome_11.f.2483	0	+
chromosome_11	1103164	1103206	chromosome_11.f.2484	0	+
chromosome_11	1103212	1103258	chromosome_11.f.2485	0	+
chromosome_11	1104560	1104663	chromosome_11.f.2486	0	+
chromosome_11	1104911	1104989	chromosome_11.f.2487	0	+
chromosome_11	1105438	1105469	chromosome_11.f.2488	0	+
chromosome_11	1105494	1105503	chromosome_11.f.2489	0	+
chromosome_11	1105692	1105792	chromosome_11.f.2490	0	+
chromosome_11	1106372	1106425	chromosome_11.f.2491	0	+
chromosome_11	1106757	1106864	chromosome_11.f.2492	0	+
chromosome_11	1106868	1106912	chromosome_11.f.2493	0	+
chromosome_11	1107185	1107270	chromosome_11.f.2494	0	+
chromosome_11	1107427	1107453	chromosome_11.f.2495	0	+
chromosome_11	1107477	1107584	chromosome_11.f.2496	0	+
chromosome_11	1107594	1107707	chromosome_11.f.2497	0	+
chromosome_11	1107771	1107938	chromosome_11.f.2498	0	+
chromosome_11	1108044	1108097	chromosome_11.f.2499	0	+
chromosome_11	1108125	1108191	chromosome_11.f.2500	0	+
chromosome_11	1108672	1108946	chromosome_11.f.2501	0	+
chromosome_11	1109140	1109313	chromosome_11.f.2502	0	+
chromosome_11	1109528	1110017	chromosome_11.f.2503	0	+
chromosome_11	1110150	1110449	chromosome_11.f.2504	0	+
chromosome_11	1110653	1110762	chromosome_11.f.2505	0	+
chromosome_11	1110801	1111182	chromosome_11.f.2506	0	+
chromosome_11	1111528	1112015	chromosome_11.f.2507	0	+
chromosome_11	1112196	1112308	chromosome_11.f.2508	0	+
chromosome_11	1112322	1112338	chromosome_11.f.2509	0	+
chromosome_11	1112390	1112417	chromosome_11.f.2510	0	+
chromosome_11	1112554	1112642	chromosome_11.f.2511	0	+
chromosome_11	1112852	1113195	chromosome_11.f.2512	0	+
chromosome_11	1113249	1113269	chromosome_11.f.2513	0	+
chromosome_11	1113286	1113486	chromosome_11.f.2514	0	+
chromosome_11	1113558	1113608	chromosome_11.f.2515	0	+
chromosome_11	1113659	1113712	chromosome_11.f.2516	0	+
chromosome_11	1113760	1113942	chromosome_11.f.2517	0	+
chromosome_11	1113989	1114012	chromosome_11.f.2518	0	+
chromosome_11	1114070	1114482	chromosome_11.f.2519	0	+
chromosome_11	1114577	1114742	chromosome_11.f.2520	0	+
chromosome_11	1115035	1115212	chromosome_11.f.2521	0	+
chromosome_11	1115953	1116026	chromosome_11.f.2522	0	+
chromosome_11	1117587	1117601	chromosome_11.f.2523	0	+
chromosome_11	1119035	1119209	chromosome_11.f.2524	0	+
chromosome_11	1119428	1119666	chromosome_11.f.2525	0	+
chromosome_11	1119772	1119929	chromosome_11.f.2526	0	+
chromosome_11	1119982	1120319	chromosome_11.f.2527	0	+
chromosome_11	1120607	1120871	chromosome_11.f.2528	0	+
chromosome_11	1120999	1121011	chromosome_11.f.2529	0	+
chromosome_11	1121025	1121134	chromosome_11.f.2530	0	+
chromosome_11	1121206	1121219	chromosome_11.f.2531	0	+
chromosome_11	1121292	1121333	chromosome_11.f.2532	0	+
chromosome_11	1121420	1121445	chromosome_11.f.2533	0	+
chromosome_11	1121564	1121619	chromosome_11.f.2534	0	+
chromosome_11	1121725	1121954	chromosome_11.f.2535	0	+
chromosome_11	1121989	1122098	chromosome_11.f.2536	0	+
chromosome_11	1122155	1122187	chromosome_11.f.2537	0	+
chromosome_11	1122309	1122402	chromosome_11.f.2538	0	+
chromosome_11	1122981	1123040	chromosome_11.f.2539	0	+
chromosome_11	1123184	1123464	chromosome_11.f.2540	0	+
chromosome_11	1123538	1123630	chromosome_11.f.2541	0	+
chromosome_11	1123652	1123728	chromosome_11.f.2542	0	+
chromosome_11	1124049	1124090	chromosome_11.f.2543	0	+
chromosome_11	1124097	1124178	chromosome_11.f.2544	0	+
chromosome_11	1124372	1124428	chromosome_11.f.2545	0	+
chromosome_11	1124754	1124831	chromosome_11.f.2546	0	+
chromosome_11	1124882	1124967	chromosome_11.f.2547	0	+
chromosome_11	1125073	1125173	chromosome_11.f.2548	0	+
chromosome_11	1125211	1125223	chromosome_11.f.2549	0	+
chromosome_11	1125259	1125350	chromosome_11.f.2550	0	+
chromosome_11	1125605	1125691	chromosome_11.f.2551	0	+
chromosome_11	1125923	1126002	chromosome_11.f.2552	0	+
chromosome_11	1126053	1126066	chromosome_11.f.2553	0	+
chromosome_11	1126117	1126175	chromosome_11.f.2554	0	+
chromosome_11	1126310	1126380	chromosome_11.f.2555	0	+
chromosome_11	1126576	1126590	chromosome_11.f.2556	0	+
chromosome_11	1126658	1126673	chromosome_11.f.2557	0	+
chromosome_11	1126702	1126828	chromosome_11.f.2558	0	+
chromosome_11	1126897	1126923	chromosome_11.f.2559	0	+
chromosome_11	1126947	1127106	chromosome_11.f.2560	0	+
chromosome_11	1127149	1127235	chromosome_11.f.2561	0	+
chromosome_11	1127597	1127867	chromosome_11.f.2562	0	+
chromosome_11	1128166	1128259	chromosome_11.f.2563	0	+
chromosome_11	1128387	1128419	chromosome_11.f.2564	0	+
chromosome_11	1128517	1128636	chromosome_11.f.2565	0	+
chromosome_11	1129000	1129137	chromosome_11.f.2566	0	+
chromosome_11	1129715	1129733	chromosome_11.f.2567	0	+
chromosome_11	1130925	1130953	chromosome_11.f.2568	0	+
chromosome_11	1130974	1131160	chromosome_11.f.2569	0	+
chromosome_11	1131229	1131362	chromosome_11.f.2570	0	+
chromosome_11	1131411	1131484	chromosome_11.f.2571	0	+
chromosome_11	1131703	1132710	chromosome_11.f.2572	0	+
chromosome_11	1132997	1133357	chromosome_11.f.2573	0	+
chromosome_11	1133381	1133450	chromosome_11.f.2574	0	+
chromosome_11	1133680	1133776	chromosome_11.f.2575	0	+
chromosome_11	1133906	1134119	chromosome_11.f.2576	0	+
chromosome_11	1134127	1134152	chromosome_11.f.2577	0	+
chromosome_11	1134547	1134677	chromosome_11.f.2578	0	+
chromosome_11	1134848	1134882	chromosome_11.f.2579	0	+
chromosome_11	1134889	1135174	chromosome_11.f.2580	0	+
chromosome_11	1135294	1135362	chromosome_11.f.2581	0	+
chromosome_11	1135393	1135446	chromosome_11.f.2582	0	+
chromosome_11	1135466	1135472	chromosome_11.f.2583	0	+
chromosome_11	1135530	1135659	chromosome_11.f.2584	0	+
chromosome_11	1136168	1136325	chromosome_11.f.2585	0	+
chromosome_11	1136395	1136792	chromosome_11.f.2586	0	+
chromosome_11	1136908	1137143	chromosome_11.f.2587	0	+
chromosome_11	1137160	1137237	chromosome_11.f.2588	0	+
chromosome_11	1137362	1137455	chromosome_11.f.2589	0	+
chromosome_11	1137555	1137669	chromosome_11.f.2590	0	+
chromosome_11	1137962	1138082	chromosome_11.f.2591	0	+
chromosome_11	1138328	1138430	chromosome_11.f.2592	0	+
chromosome_11	1138876	1139018	chromosome_11.f.2593	0	+
chromosome_11	1139103	1139180	chromosome_11.f.2594	0	+
chromosome_11	1141973	1142017	chromosome_11.f.2595	0	+
chromosome_11	1142537	1142847	chromosome_11.f.2596	0	+
chromosome_11	1143273	1143375	chromosome_11.f.2597	0	+
chromosome_11	1143569	1143682	chromosome_11.f.2598	0	+
chromosome_11	1143904	1144064	chromosome_11.f.2599	0	+
chromosome_11	1144417	1144535	chromosome_11.f.2600	0	+
chromosome_11	1144929	1144966	chromosome_11.f.2601	0	+
chromosome_11	1145070	1145096	chromosome_11.f.2602	0	+
chromosome_11	1145290	1145364	chromosome_11.f.2603	0	+
chromosome_11	1145833	1145865	chromosome_11.f.2604	0	+
chromosome_11	1148582	1148642	chromosome_11.f.2605	0	+
chromosome_11	1148826	1148859	chromosome_11.f.2606	0	+
chromosome_11	1149093	1149373	chromosome_11.f.2607	0	+
chromosome_11	1149495	1149596	chromosome_11.f.2608	0	+
chromosome_11	1149833	1149908	chromosome_11.f.2609	0	+
chromosome_11	1150107	1150215	chromosome_11.f.2610	0	+
chromosome_11	1150257	1150323	chromosome_11.f.2611	0	+
chromosome_11	1150643	1150908	chromosome_11.f.2612	0	+
chromosome_11	1151508	1151555	chromosome_11.f.2613	0	+
chromosome_11	1151628	1151704	chromosome_11.f.2614	0	+
chromosome_11	1151926	1152054	chromosome_11.f.2615	0	+
chromosome_11	1153540	1154377	chromosome_11.f.2616	0	+
chromosome_11	1154419	1154610	chromosome_11.f.2617	0	+
chromosome_11	1156522	1156665	chromosome_11.f.2618	0	+
chromosome_11	1157002	1157198	chromosome_11.f.2619	0	+
chromosome_11	1157407	1157481	chromosome_11.f.2620	0	+
chromosome_11	1157870	1157997	chromosome_11.f.2621	0	+
chromosome_11	1158238	1158534	chromosome_11.f.2622	0	+
chromosome_11	1158850	1158894	chromosome_11.f.2623	0	+
chromosome_11	1159211	1159251	chromosome_11.f.2624	0	+
chromosome_11	1160744	1160782	chromosome_11.f.2625	0	+
chromosome_11	1160847	1160898	chromosome_11.f.2626	0	+
chromosome_11	1160905	1160940	chromosome_11.f.2627	0	+
chromosome_11	1161288	1161377	chromosome_11.f.2628	0	+
chromosome_11	1161592	1161703	chromosome_11.f.2629	0	+
chromosome_11	1161857	1162335	chromosome_11.f.2630	0	+
chromosome_11	1162428	1162510	chromosome_11.f.2631	0	+
chromosome_11	1162689	1162924	chromosome_11.f.2632	0	+
chromosome_11	1163041	1163240	chromosome_11.f.2633	0	+
chromosome_11	1163721	1163818	chromosome_11.f.2634	0	+
chromosome_11	1164253	1164371	chromosome_11.f.2635	0	+
chromosome_11	1164755	1164916	chromosome_11.f.2636	0	+
chromosome_11	1164930	1164941	chromosome_11.f.2637	0	+
chromosome_11	1164968	1165050	chromosome_11.f.2638	0	+
chromosome_11	1165423	1165525	chromosome_11.f.2639	0	+
chromosome_11	1165903	1165945	chromosome_11.f.2640	0	+
chromosome_11	1166199	1166295	chromosome_11.f.2641	0	+
chromosome_11	1166789	1166852	chromosome_11.f.2642	0	+
chromosome_11	1166861	1166902	chromosome_11.f.2643	0	+
chromosome_11	1167113	1167310	chromosome_11.f.2644	0	+
chromosome_11	1167493	1167787	chromosome_11.f.2645	0	+
chromosome_11	1168008	1168050	chromosome_11.f.2646	0	+
chromosome_11	1168079	1168148	chromosome_11.f.2647	0	+
chromosome_11	1168153	1168169	chromosome_11.f.2648	0	+
chromosome_11	1168200	1168428	chromosome_11.f.2649	0	+
chromosome_11	1168432	1168461	chromosome_11.f.2650	0	+
chromosome_11	1168497	1168588	chromosome_11.f.2651	0	+
chromosome_11	1168787	1168817	chromosome_11.f.2652	0	+
chromosome_11	1168830	1169589	chromosome_11.f.2653	0	+
chromosome_11	1169622	1169955	chromosome_11.f.2654	0	+
chromosome_11	1169984	1170121	chromosome_11.f.2655	0	+
chromosome_11	1170154	1170192	chromosome_11.f.2656	0	+
chromosome_11	1170202	1170405	chromosome_11.f.2657	0	+
chromosome_11	1170490	1170564	chromosome_11.f.2658	0	+
chromosome_11	1170584	1170595	chromosome_11.f.2659	0	+
chromosome_11	1170937	1171014	chromosome_11.f.2660	0	+
chromosome_11	1171024	1171171	chromosome_11.f.2661	0	+
chromosome_11	1171443	1171635	chromosome_11.f.2662	0	+
chromosome_11	1171656	1171878	chromosome_11.f.2663	0	+
chromosome_11	1171960	1172158	chromosome_11.f.2664	0	+
chromosome_11	1172404	1172936	chromosome_11.f.2665	0	+
chromosome_11	1173231	1173318	chromosome_11.f.2666	0	+
chromosome_11	1173326	1173467	chromosome_11.f.2667	0	+
chromosome_11	1173544	1173728	chromosome_11.f.2668	0	+
chromosome_11	1173806	1174030	chromosome_11.f.2669	0	+
chromosome_11	1174085	1174171	chromosome_11.f.2670	0	+
chromosome_11	1174244	1174276	chromosome_11.f.2671	0	+
chromosome_11	1174283	1174377	chromosome_11.f.2672	0	+
chromosome_11	1174818	1175053	chromosome_11.f.2673	0	+
chromosome_11	1175270	1175332	chromosome_11.f.2674	0	+
chromosome_11	1175815	1175874	chromosome_11.f.2675	0	+
chromosome_11	1175879	1175891	chromosome_11.f.2676	0	+
chromosome_11	1176285	1176336	chromosome_11.f.2677	0	+
chromosome_11	1176345	1176472	chromosome_11.f.2678	0	+
chromosome_11	1176835	1176924	chromosome_11.f.2679	0	+
chromosome_11	1177081	1177133	chromosome_11.f.2680	0	+
chromosome_11	1177285	1177337	chromosome_11.f.2681	0	+
chromosome_11	1177363	1177419	chromosome_11.f.2682	0	+
chromosome_11	1177849	1177947	chromosome_11.f.2683	0	+
chromosome_11	1178200	1178384	chromosome_11.f.2684	0	+
chromosome_11	1178618	1178713	chromosome_11.f.2685	0	+
chromosome_11	1178739	1178837	chromosome_11.f.2686	0	+
chromosome_11	1179187	1179272	chromosome_11.f.2687	0	+
chromosome_11	1179632	1179656	chromosome_11.f.2688	0	+
chromosome_11	1179676	1179835	chromosome_11.f.2689	0	+
chromosome_11	1180824	1180859	chromosome_11.f.2690	0	+
chromosome_11	1181162	1181430	chromosome_11.f.2691	0	+
chromosome_11	1181435	1181444	chromosome_11.f.2692	0	+
chromosome_11	1181488	1181785	chromosome_11.f.2693	0	+
chromosome_11	1181814	1181959	chromosome_11.f.2694	0	+
chromosome_11	1182078	1182181	chromosome_11.f.2695	0	+
chromosome_11	1182345	1182567	chromosome_11.f.2696	0	+
chromosome_11	1182580	1182798	chromosome_11.f.2697	0	+
chromosome_11	1182821	1183538	chromosome_11.f.2698	0	+
chromosome_11	1185426	1185471	chromosome_11.f.2699	0	+
chromosome_11	1185476	1185584	chromosome_11.f.2700	0	+
chromosome_11	1185687	1185807	chromosome_11.f.2701	0	+
chromosome_11	1185892	1185952	chromosome_11.f.2702	0	+
chromosome_11	1186214	1186225	chromosome_11.f.2703	0	+
chromosome_11	1186243	1186362	chromosome_11.f.2704	0	+
chromosome_11	1186630	1186865	chromosome_11.f.2705	0	+
chromosome_11	1186869	1186948	chromosome_11.f.2706	0	+
chromosome_11	1187405	1187415	chromosome_11.f.2707	0	+
chromosome_11	1187448	1187455	chromosome_11.f.2708	0	+
chromosome_11	1187460	1187629	chromosome_11.f.2709	0	+
chromosome_11	1187699	1187728	chromosome_11.f.2710	0	+
chromosome_11	1188335	1188495	chromosome_11.f.2711	0	+
chromosome_11	1188745	1188825	chromosome_11.f.2712	0	+
chromosome_11	1189381	1189451	chromosome_11.f.2713	0	+
chromosome_11	1189458	1189483	chromosome_11.f.2714	0	+
chromosome_11	1189707	1189841	chromosome_11.f.2715	0	+
chromosome_11	1190435	1190630	chromosome_11.f.2716	0	+
chromosome_11	1190657	1190712	chromosome_11.f.2717	0	+
chromosome_11	1190931	1191029	chromosome_11.f.2718	0	+
chromosome_11	1191267	1191318	chromosome_11.f.2719	0	+
chromosome_11	1191745	1191766	chromosome_11.f.2720	0	+
chromosome_11	1191772	1191891	chromosome_11.f.2721	0	+
chromosome_11	1192163	1192270	chromosome_11.f.2722	0	+
chromosome_11	1192404	1192454	chromosome_11.f.2723	0	+
chromosome_11	1192467	1192560	chromosome_11.f.2724	0	+
chromosome_11	1192682	1192857	chromosome_11.f.2725	0	+
chromosome_11	1193170	1193214	chromosome_11.f.2726	0	+
chromosome_11	1193730	1193781	chromosome_11.f.2727	0	+
chromosome_11	1193962	1194423	chromosome_11.f.2728	0	+
chromosome_11	1194440	1194507	chromosome_11.f.2729	0	+
chromosome_11	1195325	1195373	chromosome_11.f.2730	0	+
chromosome_11	1195601	1195722	chromosome_11.f.2731	0	+
chromosome_11	1195726	1195791	chromosome_11.f.2732	0	+
chromosome_11	1196023	1196190	chromosome_11.f.2733	0	+
chromosome_11	1197191	1197243	chromosome_11.f.2734	0	+
chromosome_11	1197551	1197774	chromosome_11.f.2735	0	+
chromosome_11	1198247	1198385	chromosome_11.f.2736	0	+
chromosome_11	1198660	1198720	chromosome_11.f.2737	0	+
chromosome_11	1198892	1199031	chromosome_11.f.2738	0	+
chromosome_11	1199204	1199254	chromosome_11.f.2739	0	+
chromosome_11	1199595	1199729	chromosome_11.f.2740	0	+
chromosome_11	1201689	1201740	chromosome_11.f.2741	0	+
chromosome_11	1202400	1202492	chromosome_11.f.2742	0	+
chromosome_11	1202764	1202845	chromosome_11.f.2743	0	+
chromosome_11	1203153	1203292	chromosome_11.f.2744	0	+
chromosome_11	1203589	1203646	chromosome_11.f.2745	0	+
chromosome_11	1203702	1203724	chromosome_11.f.2746	0	+
chromosome_11	1203983	1204122	chromosome_11.f.2747	0	+
chromosome_11	1210688	1215229	chromosome_11.f.2748	0	+
chromosome_11	1216267	1216306	chromosome_11.f.2749	0	+
chromosome_11	1216363	1216421	chromosome_11.f.2750	0	+
chromosome_11	1216674	1216796	chromosome_11.f.2751	0	+
chromosome_11	1216993	1217022	chromosome_11.f.2752	0	+
chromosome_11	1217050	1217144	chromosome_11.f.2753	0	+
chromosome_11	1218584	1218621	chromosome_11.f.2754	0	+
chromosome_11	1222504	1222562	chromosome_11.f.2755	0	+
chromosome_11	1222777	1222940	chromosome_11.f.2756	0	+
chromosome_11	1223177	1223206	chromosome_11.f.2757	0	+
chromosome_11	1223234	1223328	chromosome_11.f.2758	0	+
chromosome_11	1224088	1224285	chromosome_11.f.2759	0	+
chromosome_11	1224543	1224609	chromosome_11.f.2760	0	+
chromosome_11	1225113	1225167	chromosome_11.f.2761	0	+
chromosome_11	1225224	1225311	chromosome_11.f.2762	0	+
chromosome_11	1225419	1225446	chromosome_11.f.2763	0	+
chromosome_11	1225565	1225593	chromosome_11.f.2764	0	+
chromosome_11	1225953	1225992	chromosome_11.f.2765	0	+
chromosome_11	1226032	1226227	chromosome_11.f.2766	0	+
chromosome_11	1226354	1226859	chromosome_11.f.2767	0	+
chromosome_11	1227462	1227724	chromosome_11.f.2768	0	+
chromosome_11	1228187	1228219	chromosome_11.f.2769	0	+
chromosome_11	1228279	1228419	chromosome_11.f.2770	0	+
chromosome_11	1229414	1229833	chromosome_11.f.2771	0	+
chromosome_11	1229900	1230092	chromosome_11.f.2772	0	+
chromosome_11	1230437	1230538	chromosome_11.f.2773	0	+
chromosome_11	1230835	1230927	chromosome_11.f.2774	0	+
chromosome_11	1231073	1231241	chromosome_11.f.2775	0	+
chromosome_11	1231245	1231467	chromosome_11.f.2776	0	+
chromosome_11	1231680	1231795	chromosome_11.f.2777	0	+
chromosome_11	1232296	1232425	chromosome_11.f.2778	0	+
chromosome_11	1232588	1232593	chromosome_11.f.2779	0	+
chromosome_11	1232661	1232811	chromosome_11.f.2780	0	+
chromosome_11	1232862	1232879	chromosome_11.f.2781	0	+
chromosome_11	1233570	1233808	chromosome_11.f.2782	0	+
chromosome_11	1234022	1234053	chromosome_11.f.2783	0	+
chromosome_11	1234058	1234159	chromosome_11.f.2784	0	+
chromosome_11	1235843	1235883	chromosome_11.f.2785	0	+
chromosome_11	1236579	1236658	chromosome_11.f.2786	0	+
chromosome_11	1236886	1237564	chromosome_11.f.2787	0	+
chromosome_11	1237890	1237994	chromosome_11.f.2788	0	+
chromosome_11	1238130	1238286	chromosome_11.f.2789	0	+
chromosome_11	1238437	1238467	chromosome_11.f.2790	0	+
chromosome_11	1238479	1238759	chromosome_11.f.2791	0	+
chromosome_11	1238880	1238928	chromosome_11.f.2792	0	+
chromosome_11	1239300	1239339	chromosome_11.f.2793	0	+
chromosome_11	1239355	1239453	chromosome_11.f.2794	0	+
chromosome_11	1239886	1240160	chromosome_11.f.2795	0	+
chromosome_11	1240194	1240239	chromosome_11.f.2796	0	+
chromosome_11	1240567	1240694	chromosome_11.f.2797	0	+
chromosome_11	1240714	1240776	chromosome_11.f.2798	0	+
chromosome_11	1240793	1241316	chromosome_11.f.2799	0	+
chromosome_11	1241860	1241870	chromosome_11.f.2800	0	+
chromosome_11	1241896	1241945	chromosome_11.f.2801	0	+
chromosome_11	1242095	1242117	chromosome_11.f.2802	0	+
chromosome_11	1242291	1242318	chromosome_11.f.2803	0	+
chromosome_11	1242324	1242386	chromosome_11.f.2804	0	+
chromosome_11	1242769	1242840	chromosome_11.f.2805	0	+
chromosome_11	1242850	1242882	chromosome_11.f.2806	0	+
chromosome_11	1242922	1242980	chromosome_11.f.2807	0	+
chromosome_11	1243012	1243059	chromosome_11.f.2808	0	+
chromosome_11	1243066	1243094	chromosome_11.f.2809	0	+
chromosome_11	1243529	1243560	chromosome_11.f.2810	0	+
chromosome_11	1243570	1243658	chromosome_11.f.2811	0	+
chromosome_11	1243783	1244097	chromosome_11.f.2812	0	+
chromosome_11	1244136	1244305	chromosome_11.f.2813	0	+
chromosome_11	1244559	1244926	chromosome_11.f.2814	0	+
chromosome_11	1244942	1245013	chromosome_11.f.2815	0	+
chromosome_11	1245029	1245064	chromosome_11.f.2816	0	+
chromosome_11	1245258	1245391	chromosome_11.f.2817	0	+
chromosome_11	1245516	1245542	chromosome_11.f.2818	0	+
chromosome_11	1245558	1245568	chromosome_11.f.2819	0	+
chromosome_11	1245591	1245728	chromosome_11.f.2820	0	+
chromosome_11	1246081	1246137	chromosome_11.f.2821	0	+
chromosome_11	1246150	1246261	chromosome_11.f.2822	0	+
chromosome_11	1246298	1246478	chromosome_11.f.2823	0	+
chromosome_11	1246485	1246903	chromosome_11.f.2824	0	+
chromosome_11	1247070	1247162	chromosome_11.f.2825	0	+
chromosome_11	1247473	1247627	chromosome_11.f.2826	0	+
chromosome_11	1247841	1247918	chromosome_11.f.2827	0	+
chromosome_11	1247963	1248005	chromosome_11.f.2828	0	+
chromosome_11	1248168	1248239	chromosome_11.f.2829	0	+
chromosome_11	1248348	1248503	chromosome_11.f.2830	0	+
chromosome_11	1248705	1248806	chromosome_11.f.2831	0	+
chromosome_11	1249015	1249095	chromosome_11.f.2832	0	+
chromosome_11	1249495	1249626	chromosome_11.f.2833	0	+
chromosome_11	1249870	1249899	chromosome_11.f.2834	0	+
chromosome_11	1250035	1250080	chromosome_11.f.2835	0	+
chromosome_11	1250395	1250489	chromosome_11.f.2836	0	+
chromosome_11	1250640	1250693	chromosome_11.f.2837	0	+
chromosome_11	1250754	1250868	chromosome_11.f.2838	0	+
chromosome_11	1251118	1251203	chromosome_11.f.2839	0	+
chromosome_11	1251288	1251348	chromosome_11.f.2840	0	+
chromosome_11	1251379	1251780	chromosome_11.f.2841	0	+
chromosome_11	1252216	1252355	chromosome_11.f.2842	0	+
chromosome_11	1253127	1253289	chromosome_11.f.2843	0	+
chromosome_11	1254617	1254703	chromosome_11.f.2844	0	+
chromosome_11	1254998	1255058	chromosome_11.f.2845	0	+
chromosome_11	1255088	1255113	chromosome_11.f.2846	0	+
chromosome_11	1255348	1255687	chromosome_11.f.2847	0	+
chromosome_11	1256995	1257134	chromosome_11.f.2848	0	+
chromosome_11	1257970	1258132	chromosome_11.f.2849	0	+
chromosome_11	1258973	1259075	chromosome_11.f.2850	0	+
chromosome_11	1259555	1259641	chromosome_11.f.2851	0	+
chromosome_11	1259906	1259966	chromosome_11.f.2852	0	+
chromosome_11	1259996	1260021	chromosome_11.f.2853	0	+
chromosome_11	1260307	1260646	chromosome_11.f.2854	0	+
chromosome_11	1265790	1265968	chromosome_11.f.2855	0	+
chromosome_11	1265972	1266067	chromosome_11.f.2856	0	+
chromosome_11	1266519	1266602	chromosome_11.f.2857	0	+
chromosome_11	1266663	1266705	chromosome_11.f.2858	0	+
chromosome_11	1267041	1267172	chromosome_11.f.2859	0	+
chromosome_11	1267861	1267932	chromosome_11.f.2860	0	+
chromosome_11	1268122	1268281	chromosome_11.f.2861	0	+
chromosome_11	1268325	1268401	chromosome_11.f.2862	0	+
chromosome_11	1268569	1268955	chromosome_11.f.2863	0	+
chromosome_11	1269199	1269294	chromosome_11.f.2864	0	+
chromosome_11	1269588	1269831	chromosome_11.f.2865	0	+
chromosome_11	1270033	1270232	chromosome_11.f.2866	0	+
chromosome_11	1270789	1270795	chromosome_11.f.2867	0	+
chromosome_11	1270803	1270878	chromosome_11.f.2868	0	+
chromosome_11	1271037	1271134	chromosome_11.f.2869	0	+
chromosome_11	1271564	1271636	chromosome_11.f.2870	0	+
chromosome_11	1271872	1271929	chromosome_11.f.2871	0	+
chromosome_11	1272029	1272424	chromosome_11.f.2872	0	+
chromosome_11	1272669	1272797	chromosome_11.f.2873	0	+
chromosome_11	1272976	1273044	chromosome_11.f.2874	0	+
chromosome_11	1273051	1273101	chromosome_11.f.2875	0	+
chromosome_11	1273264	1273286	chromosome_11.f.2876	0	+
chromosome_11	1273391	1273429	chromosome_11.f.2877	0	+
chromosome_11	1273727	1273866	chromosome_11.f.2878	0	+
chromosome_11	1273910	1273981	chromosome_11.f.2879	0	+
chromosome_11	1274190	1274396	chromosome_11.f.2880	0	+
chromosome_11	1274671	1274701	chromosome_11.f.2881	0	+
chromosome_11	1275244	1275297	chromosome_11.f.2882	0	+
chromosome_11	1275533	1275562	chromosome_11.f.2883	0	+
chromosome_11	1275854	1275943	chromosome_11.f.2884	0	+
chromosome_11	1276217	1276311	chromosome_11.f.2885	0	+
chromosome_11	1276432	1276492	chromosome_11.f.2886	0	+
chromosome_11	1276500	1276559	chromosome_11.f.2887	0	+
chromosome_11	1276617	1276683	chromosome_11.f.2888	0	+
chromosome_11	1276943	1277044	chromosome_11.f.2889	0	+
chromosome_11	1277384	1278145	chromosome_11.f.2890	0	+
chromosome_11	1278656	1278759	chromosome_11.f.2891	0	+
chromosome_11	1279094	1279101	chromosome_11.f.2892	0	+
chromosome_11	1279136	1279296	chromosome_11.f.2893	0	+
chromosome_11	1279540	1279690	chromosome_11.f.2894	0	+
chromosome_11	1279721	1279804	chromosome_11.f.2895	0	+
chromosome_11	1279823	1279842	chromosome_11.f.2896	0	+
chromosome_11	1279874	1279915	chromosome_11.f.2897	0	+
chromosome_11	1279946	1280281	chromosome_11.f.2898	0	+
chromosome_11	1280699	1280800	chromosome_11.f.2899	0	+
chromosome_11	1280898	1280970	chromosome_11.f.2900	0	+
chromosome_11	1281134	1281194	chromosome_11.f.2901	0	+
chromosome_11	1281204	1281224	chromosome_11.f.2902	0	+
chromosome_11	1281492	1281561	chromosome_11.f.2903	0	+
chromosome_11	1281822	1281878	chromosome_11.f.2904	0	+
chromosome_11	1281977	1282055	chromosome_11.f.2905	0	+
chromosome_11	1283301	1284165	chromosome_11.f.2906	0	+
chromosome_11	1285159	1285632	chromosome_11.f.2907	0	+
chromosome_11	1286169	1286304	chromosome_11.f.2908	0	+
chromosome_11	1286841	1286924	chromosome_11.f.2909	0	+
chromosome_11	1287027	1287210	chromosome_11.f.2910	0	+
chromosome_11	1287572	1287803	chromosome_11.f.2911	0	+
chromosome_11	1287816	1287824	chromosome_11.f.2912	0	+
chromosome_11	1287849	1287868	chromosome_11.f.2913	0	+
chromosome_11	1288450	1288483	chromosome_11.f.2914	0	+
chromosome_11	1288522	1288804	chromosome_11.f.2915	0	+
chromosome_11	1288830	1288869	chromosome_11.f.2916	0	+
chromosome_11	1290266	1290297	chromosome_11.f.2917	0	+
chromosome_11	1291583	1291607	chromosome_11.f.2918	0	+
chromosome_11	1291679	1291795	chromosome_11.f.2919	0	+
chromosome_11	1292420	1292494	chromosome_11.f.2920	0	+
chromosome_11	1293022	1293294	chromosome_11.f.2921	0	+
chromosome_11	1293353	1293386	chromosome_11.f.2922	0	+
chromosome_11	1293456	1293481	chromosome_11.f.2923	0	+
chromosome_11	1293794	1294047	chromosome_11.f.2924	0	+
chromosome_11	1294334	1294431	chromosome_11.f.2925	0	+
chromosome_11	1294631	1294673	chromosome_11.f.2926	0	+
chromosome_11	1295162	1295231	chromosome_11.f.2927	0	+
chromosome_11	1295275	1295347	chromosome_11.f.2928	0	+
chromosome_11	1295536	1295658	chromosome_11.f.2929	0	+
chromosome_11	1295703	1295819	chromosome_11.f.2930	0	+
chromosome_11	1296835	1296839	chromosome_11.f.2931	0	+
chromosome_11	1296852	1296863	chromosome_11.f.2932	0	+
chromosome_11	1297037	1297095	chromosome_11.f.2933	0	+
chromosome_11	1297404	1297550	chromosome_11.f.2934	0	+
chromosome_11	1297902	1297972	chromosome_11.f.2935	0	+
chromosome_11	1298455	1298590	chromosome_11.f.2936	0	+
chromosome_11	1298708	1298755	chromosome_11.f.2937	0	+
chromosome_11	1298768	1298791	chromosome_11.f.2938	0	+
chromosome_11	1298859	1298878	chromosome_11.f.2939	0	+
chromosome_11	1299165	1299302	chromosome_11.f.2940	0	+
chromosome_11	1299564	1299802	chromosome_11.f.2941	0	+
chromosome_11	1300050	1300188	chromosome_11.f.2942	0	+
chromosome_11	1300432	1300524	chromosome_11.f.2943	0	+
chromosome_11	1300736	1300775	chromosome_11.f.2944	0	+
chromosome_11	1300779	1300865	chromosome_11.f.2945	0	+
chromosome_11	1301023	1301065	chromosome_11.f.2946	0	+
chromosome_11	1301077	1301239	chromosome_11.f.2947	0	+
chromosome_11	1301554	1301672	chromosome_11.f.2948	0	+
chromosome_11	1302099	1302159	chromosome_11.f.2949	0	+
chromosome_11	1302472	1302542	chromosome_11.f.2950	0	+
chromosome_11	1302881	1303004	chromosome_11.f.2951	0	+
chromosome_11	1303261	1303751	chromosome_11.f.2952	0	+
chromosome_11	1303792	1303856	chromosome_11.f.2953	0	+
chromosome_11	1304158	1304313	chromosome_11.f.2954	0	+
chromosome_11	1304797	1305005	chromosome_11.f.2955	0	+
chromosome_11	1305016	1305081	chromosome_11.f.2956	0	+
chromosome_11	1305110	1305223	chromosome_11.f.2957	0	+
chromosome_11	1305286	1305656	chromosome_11.f.2958	0	+
chromosome_11	1305885	1306025	chromosome_11.f.2959	0	+
chromosome_11	1306150	1306180	chromosome_11.f.2960	0	+
chromosome_11	1306542	1306638	chromosome_11.f.2961	0	+
chromosome_11	1306750	1307116	chromosome_11.f.2962	0	+
chromosome_11	1307583	1307708	chromosome_11.f.2963	0	+
chromosome_11	1307977	1308090	chromosome_11.f.2964	0	+
chromosome_11	1308109	1308375	chromosome_11.f.2965	0	+
chromosome_11	1308644	1308778	chromosome_11.f.2966	0	+
chromosome_11	1309059	1309165	chromosome_11.f.2967	0	+
chromosome_11	1309270	1309513	chromosome_11.f.2968	0	+
chromosome_11	1309753	1309802	chromosome_11.f.2969	0	+
chromosome_11	1309837	1309878	chromosome_11.f.2970	0	+
chromosome_11	1310223	1310364	chromosome_11.f.2971	0	+
chromosome_11	1310710	1311095	chromosome_11.f.2972	0	+
chromosome_11	1311350	1311566	chromosome_11.f.2973	0	+
chromosome_11	1311837	1312178	chromosome_11.f.2974	0	+
chromosome_11	1312226	1312318	chromosome_11.f.2975	0	+
chromosome_11	1312325	1312356	chromosome_11.f.2976	0	+
chromosome_11	1312477	1312623	chromosome_11.f.2977	0	+
chromosome_11	1312777	1312802	chromosome_11.f.2978	0	+
chromosome_11	1313469	1313751	chromosome_11.f.2979	0	+
chromosome_11	1313935	1313949	chromosome_11.f.2980	0	+
chromosome_11	1313961	1313979	chromosome_11.f.2981	0	+
chromosome_11	1314130	1314223	chromosome_11.f.2982	0	+
chromosome_11	1314610	1314650	chromosome_11.f.2983	0	+
chromosome_11	1314701	1314812	chromosome_11.f.2984	0	+
chromosome_11	1314850	1314912	chromosome_11.f.2985	0	+
chromosome_11	1315071	1315170	chromosome_11.f.2986	0	+
chromosome_11	1315330	1315432	chromosome_11.f.2987	0	+
chromosome_11	1315469	1315505	chromosome_11.f.2988	0	+
chromosome_11	1315587	1315672	chromosome_11.f.2989	0	+
chromosome_11	1316400	1316737	chromosome_11.f.2990	0	+
chromosome_11	1316908	1317138	chromosome_11.f.2991	0	+
chromosome_11	1317177	1317192	chromosome_11.f.2992	0	+
chromosome_11	1317464	1317677	chromosome_11.f.2993	0	+
chromosome_11	1317753	1317843	chromosome_11.f.2994	0	+
chromosome_11	1317966	1318036	chromosome_11.f.2995	0	+
chromosome_11	1318325	1318489	chromosome_11.f.2996	0	+
chromosome_11	1318571	1318624	chromosome_11.f.2997	0	+
chromosome_11	1318709	1318772	chromosome_11.f.2998	0	+
chromosome_11	1318848	1318982	chromosome_11.f.2999	0	+
chromosome_11	1319187	1319404	chromosome_11.f.3000	0	+
chromosome_11	1319620	1319696	chromosome_11.f.3001	0	+
chromosome_11	1320078	1320198	chromosome_11.f.3002	0	+
chromosome_11	1320656	1320770	chromosome_11.f.3003	0	+
chromosome_11	1321176	1321414	chromosome_11.f.3004	0	+
chromosome_11	1321930	1322026	chromosome_11.f.3005	0	+
chromosome_11	1322034	1322041	chromosome_11.f.3006	0	+
chromosome_11	1322446	1322598	chromosome_11.f.3007	0	+
chromosome_11	1322627	1322651	chromosome_11.f.3008	0	+
chromosome_11	1322800	1322843	chromosome_11.f.3009	0	+
chromosome_11	1322856	1322951	chromosome_11.f.3010	0	+
chromosome_11	1323063	1323285	chromosome_11.f.3011	0	+
chromosome_11	1323304	1323422	chromosome_11.f.3012	0	+
chromosome_11	1323836	1323892	chromosome_11.f.3013	0	+
chromosome_11	1324106	1324142	chromosome_11.f.3014	0	+
chromosome_11	1324165	1324276	chromosome_11.f.3015	0	+
chromosome_11	1324658	1324717	chromosome_11.f.3016	0	+
chromosome_11	1324750	1325127	chromosome_11.f.3017	0	+
chromosome_11	1325658	1325789	chromosome_11.f.3018	0	+
chromosome_11	1326002	1326093	chromosome_11.f.3019	0	+
chromosome_11	1326216	1326472	chromosome_11.f.3020	0	+
chromosome_11	1326661	1326724	chromosome_11.f.3021	0	+
chromosome_11	1326959	1327055	chromosome_11.f.3022	0	+
chromosome_11	1327123	1327202	chromosome_11.f.3023	0	+
chromosome_11	1327329	1327341	chromosome_11.f.3024	0	+
chromosome_11	1327352	1327394	chromosome_11.f.3025	0	+
chromosome_11	1327420	1327585	chromosome_11.f.3026	0	+
chromosome_11	1327729	1328024	chromosome_11.f.3027	0	+
chromosome_11	1328109	1328453	chromosome_11.f.3028	0	+
chromosome_11	1328741	1329328	chromosome_11.f.3029	0	+
chromosome_11	1329405	1329970	chromosome_11.f.3030	0	+
chromosome_11	1330141	1330764	chromosome_11.f.3031	0	+
chromosome_11	1330951	1331133	chromosome_11.f.3032	0	+
chromosome_11	1331431	1331576	chromosome_11.f.3033	0	+
chromosome_11	1331581	1331597	chromosome_11.f.3034	0	+
chromosome_11	1331629	1331641	chromosome_11.f.3035	0	+
chromosome_11	1331691	1331738	chromosome_11.f.3036	0	+
chromosome_11	1331767	1331810	chromosome_11.f.3037	0	+
chromosome_11	1331845	1331870	chromosome_11.f.3038	0	+
chromosome_11	1331891	1332025	chromosome_11.f.3039	0	+
chromosome_11	1332146	1332197	chromosome_11.f.3040	0	+
chromosome_11	1332362	1332441	chromosome_11.f.3041	0	+
chromosome_11	1353387	1353443	chromosome_11.f.3042	0	+
chromosome_11	1354361	1354440	chromosome_11.f.3043	0	+
chromosome_11	1358187	1358222	chromosome_11.f.3044	0	+
chromosome_11	1359113	1359168	chromosome_11.f.3045	0	+
chromosome_11	1359318	1359397	chromosome_11.f.3046	0	+
chromosome_11	1359806	1359844	chromosome_11.f.3047	0	+
chromosome_11	1360059	1360112	chromosome_11.f.3048	0	+
chromosome_11	1361097	1361299	chromosome_11.f.3049	0	+
chromosome_11	1361554	1361681	chromosome_11.f.3050	0	+
chromosome_11	1362072	1362142	chromosome_11.f.3051	0	+
chromosome_11	1362317	1362503	chromosome_11.f.3052	0	+
chromosome_11	1363445	1363687	chromosome_11.f.3053	0	+
chromosome_11	1363694	1363704	chromosome_11.f.3054	0	+
chromosome_11	1363718	1363735	chromosome_11.f.3055	0	+
chromosome_11	1363886	1363982	chromosome_11.f.3056	0	+
chromosome_11	1364201	1364241	chromosome_11.f.3057	0	+
chromosome_11	1364263	1364386	chromosome_11.f.3058	0	+
chromosome_11	1364687	1364845	chromosome_11.f.3059	0	+
chromosome_11	1364957	1365177	chromosome_11.f.3060	0	+
chromosome_11	1365505	1365593	chromosome_11.f.3061	0	+
chromosome_11	1366006	1366219	chromosome_11.f.3062	0	+
chromosome_11	1366941	1367068	chromosome_11.f.3063	0	+
chromosome_11	1367074	1367104	chromosome_11.f.3064	0	+
chromosome_11	1367110	1367189	chromosome_11.f.3065	0	+
chromosome_11	1374235	1374320	chromosome_11.f.3066	0	+
chromosome_11	1374487	1374582	chromosome_11.f.3067	0	+
chromosome_11	1375049	1375135	chromosome_11.f.3068	0	+
chromosome_11	1375407	1375556	chromosome_11.f.3069	0	+
chromosome_11	1375575	1375656	chromosome_11.f.3070	0	+
chromosome_11	1375901	1376066	chromosome_11.f.3071	0	+
chromosome_11	1376098	1376165	chromosome_11.f.3072	0	+
chromosome_11	1376229	1376449	chromosome_11.f.3073	0	+
chromosome_11	1376489	1376639	chromosome_11.f.3074	0	+
chromosome_11	1376748	1376792	chromosome_11.f.3075	0	+
chromosome_11	1376859	1376941	chromosome_11.f.3076	0	+
chromosome_11	1376991	1377251	chromosome_11.f.3077	0	+
chromosome_11	1377341	1377382	chromosome_11.f.3078	0	+
chromosome_11	1377471	1377521	chromosome_11.f.3079	0	+
chromosome_11	1377791	1378032	chromosome_11.f.3080	0	+
chromosome_11	1378296	1378406	chromosome_11.f.3081	0	+
chromosome_11	1378428	1378446	chromosome_11.f.3082	0	+
chromosome_11	1378452	1378497	chromosome_11.f.3083	0	+
chromosome_11	1378505	1378669	chromosome_11.f.3084	0	+
chromosome_11	1378684	1379068	chromosome_11.f.3085	0	+
chromosome_11	1379130	1379579	chromosome_11.f.3086	0	+
chromosome_11	1379637	1379680	chromosome_11.f.3087	0	+
chromosome_11	1379920	1380062	chromosome_11.f.3088	0	+
chromosome_11	1380092	1380163	chromosome_11.f.3089	0	+
chromosome_11	1380338	1380355	chromosome_11.f.3090	0	+
chromosome_11	1380367	1380427	chromosome_11.f.3091	0	+
chromosome_11	1380437	1380532	chromosome_11.f.3092	0	+
chromosome_11	1380595	1380635	chromosome_11.f.3093	0	+
chromosome_11	1380649	1380714	chromosome_11.f.3094	0	+
chromosome_11	1381203	1381355	chromosome_11.f.3095	0	+
chromosome_11	1381398	1381763	chromosome_11.f.3096	0	+
chromosome_11	1381826	1381912	chromosome_11.f.3097	0	+
chromosome_11	1382325	1382333	chromosome_11.f.3098	0	+
chromosome_11	1382337	1382441	chromosome_11.f.3099	0	+
chromosome_11	1382701	1382728	chromosome_11.f.3100	0	+
chromosome_11	1382773	1382919	chromosome_11.f.3101	0	+
chromosome_11	1383163	1383289	chromosome_11.f.3102	0	+
chromosome_11	1383422	1383573	chromosome_11.f.3103	0	+
chromosome_11	1383590	1384956	chromosome_11.f.3104	0	+
chromosome_11	1385660	1385714	chromosome_11.f.3105	0	+
chromosome_11	1385890	1386632	chromosome_11.f.3106	0	+
chromosome_11	1386797	1386894	chromosome_11.f.3107	0	+
chromosome_11	1387787	1387933	chromosome_11.f.3108	0	+
chromosome_11	1388405	1388516	chromosome_11.f.3109	0	+
chromosome_11	1388759	1388862	chromosome_11.f.3110	0	+
chromosome_11	1388882	1388956	chromosome_11.f.3111	0	+
chromosome_11	1389196	1389408	chromosome_11.f.3112	0	+
chromosome_11	1389596	1389627	chromosome_11.f.3113	0	+
chromosome_11	1389692	1389772	chromosome_11.f.3114	0	+
chromosome_11	1389862	1389894	chromosome_11.f.3115	0	+
chromosome_11	1389950	1390155	chromosome_11.f.3116	0	+
chromosome_11	1390265	1390431	chromosome_11.f.3117	0	+
chromosome_11	1390494	1390834	chromosome_11.f.3118	0	+
chromosome_11	1391084	1391255	chromosome_11.f.3119	0	+
chromosome_11	1391460	1391548	chromosome_11.f.3120	0	+
chromosome_11	1391651	1391760	chromosome_11.f.3121	0	+
chromosome_11	1392078	1392310	chromosome_11.f.3122	0	+
chromosome_11	1392895	1393030	chromosome_11.f.3123	0	+
chromosome_11	1393077	1393365	chromosome_11.f.3124	0	+
chromosome_11	1393650	1393738	chromosome_11.f.3125	0	+
chromosome_11	1394047	1394142	chromosome_11.f.3126	0	+
chromosome_11	1394272	1394311	chromosome_11.f.3127	0	+
chromosome_11	1397196	1397240	chromosome_11.f.3128	0	+
chromosome_11	1397661	1397682	chromosome_11.f.3129	0	+
chromosome_11	1399603	1399711	chromosome_11.f.3130	0	+
chromosome_11	1399771	1399831	chromosome_11.f.3131	0	+
chromosome_11	1399982	1400009	chromosome_11.f.3132	0	+
chromosome_11	1400028	1400050	chromosome_11.f.3133	0	+
chromosome_11	1400322	1400366	chromosome_11.f.3134	0	+
chromosome_11	1400565	1400620	chromosome_11.f.3135	0	+
chromosome_11	1400778	1400857	chromosome_11.f.3136	0	+
chromosome_11	1400873	1400902	chromosome_11.f.3137	0	+
chromosome_11	1400947	1401027	chromosome_11.f.3138	0	+
chromosome_11	1401205	1401332	chromosome_11.f.3139	0	+
chromosome_11	1401494	1401598	chromosome_11.f.3140	0	+
chromosome_11	1401608	1401750	chromosome_11.f.3141	0	+
chromosome_11	1401786	1401820	chromosome_11.f.3142	0	+
chromosome_11	1401871	1401945	chromosome_11.f.3143	0	+
chromosome_11	1403362	1403426	chromosome_11.f.3144	0	+
chromosome_11	1403907	1404355	chromosome_11.f.3145	0	+
chromosome_11	1405093	1405293	chromosome_11.f.3146	0	+
chromosome_11	1405303	1405475	chromosome_11.f.3147	0	+
chromosome_11	1405571	1405646	chromosome_11.f.3148	0	+
chromosome_11	1405653	1405729	chromosome_11.f.3149	0	+
chromosome_11	1405741	1405790	chromosome_11.f.3150	0	+
chromosome_11	1406039	1406113	chromosome_11.f.3151	0	+
chromosome_11	1406338	1406388	chromosome_11.f.3152	0	+
chromosome_11	1406419	1406537	chromosome_11.f.3153	0	+
chromosome_11	1406709	1406785	chromosome_11.f.3154	0	+
chromosome_11	1406798	1406843	chromosome_11.f.3155	0	+
chromosome_11	1407477	1407626	chromosome_11.f.3156	0	+
chromosome_11	1408004	1408233	chromosome_11.f.3157	0	+
chromosome_11	1408890	1408967	chromosome_11.f.3158	0	+
chromosome_11	1408995	1409036	chromosome_11.f.3159	0	+
chromosome_11	1409502	1409639	chromosome_11.f.3160	0	+
chromosome_11	1409991	1410128	chromosome_11.f.3161	0	+
chromosome_11	1410141	1410271	chromosome_11.f.3162	0	+
chromosome_11	1410283	1410436	chromosome_11.f.3163	0	+
chromosome_11	1410851	1410961	chromosome_11.f.3164	0	+
chromosome_11	1411192	1411281	chromosome_11.f.3165	0	+
chromosome_11	1415541	1415619	chromosome_11.f.3166	0	+
chromosome_11	1416451	1416503	chromosome_11.f.3167	0	+
chromosome_11	1416509	1416710	chromosome_11.f.3168	0	+
chromosome_11	1417035	1417098	chromosome_11.f.3169	0	+
chromosome_11	1417156	1417238	chromosome_11.f.3170	0	+
chromosome_11	1417438	1417464	chromosome_11.f.3171	0	+
chromosome_11	1417489	1417542	chromosome_11.f.3172	0	+
chromosome_11	1417700	1417851	chromosome_11.f.3173	0	+
chromosome_11	1419390	1419426	chromosome_11.f.3174	0	+
chromosome_11	1419744	1420039	chromosome_11.f.3175	0	+
chromosome_11	1420330	1420443	chromosome_11.f.3176	0	+
chromosome_11	1420640	1420683	chromosome_11.f.3177	0	+
chromosome_11	1420848	1420932	chromosome_11.f.3178	0	+
chromosome_11	1421166	1421442	chromosome_11.f.3179	0	+
chromosome_11	1421585	1421689	chromosome_11.f.3180	0	+
chromosome_11	1421856	1421953	chromosome_11.f.3181	0	+
chromosome_11	1421964	1422275	chromosome_11.f.3182	0	+
chromosome_11	1422518	1422588	chromosome_11.f.3183	0	+
chromosome_11	1422602	1422676	chromosome_11.f.3184	0	+
chromosome_11	1422735	1422814	chromosome_11.f.3185	0	+
chromosome_11	1422860	1422898	chromosome_11.f.3186	0	+
chromosome_11	1422916	1423113	chromosome_11.f.3187	0	+
chromosome_11	1423360	1423378	chromosome_11.f.3188	0	+
chromosome_11	1423404	1423695	chromosome_11.f.3189	0	+
chromosome_11	1424076	1424461	chromosome_11.f.3190	0	+
chromosome_11	1424512	1424529	chromosome_11.f.3191	0	+
chromosome_11	1424740	1424961	chromosome_11.f.3192	0	+
chromosome_11	1425108	1425839	chromosome_11.f.3193	0	+
chromosome_11	1425878	1425968	chromosome_11.f.3194	0	+
chromosome_11	1426130	1426220	chromosome_11.f.3195	0	+
chromosome_11	1426321	1426391	chromosome_11.f.3196	0	+
chromosome_11	1426539	1426656	chromosome_11.f.3197	0	+
chromosome_11	1426947	1426987	chromosome_11.f.3198	0	+
chromosome_11	1427057	1427152	chromosome_11.f.3199	0	+
chromosome_11	1427166	1427201	chromosome_11.f.3200	0	+
chromosome_11	1427267	1427377	chromosome_11.f.3201	0	+
chromosome_11	1427535	1427623	chromosome_11.f.3202	0	+
chromosome_11	1427638	1427679	chromosome_11.f.3203	0	+
chromosome_11	1427710	1427776	chromosome_11.f.3204	0	+
chromosome_11	1428359	1428382	chromosome_11.f.3205	0	+
chromosome_11	1428435	1428533	chromosome_11.f.3206	0	+
chromosome_11	1428715	1428770	chromosome_11.f.3207	0	+
chromosome_11	1429041	1429101	chromosome_11.f.3208	0	+
chromosome_11	1429131	1429147	chromosome_11.f.3209	0	+
chromosome_11	1429290	1429332	chromosome_11.f.3210	0	+
chromosome_11	1429467	1429496	chromosome_11.f.3211	0	+
chromosome_11	1429512	1429813	chromosome_11.f.3212	0	+
chromosome_11	1429947	1429988	chromosome_11.f.3213	0	+
chromosome_11	1430269	1430333	chromosome_11.f.3214	0	+
chromosome_11	1430771	1430820	chromosome_11.f.3215	0	+
chromosome_11	1430854	1431185	chromosome_11.f.3216	0	+
chromosome_11	1431574	1431735	chromosome_11.f.3217	0	+
chromosome_11	1432560	1432891	chromosome_11.f.3218	0	+
chromosome_11	1433280	1433441	chromosome_11.f.3219	0	+
chromosome_11	1434723	1435848	chromosome_11.f.3220	0	+
chromosome_11	1437875	1439784	chromosome_11.f.3221	0	+
chromosome_11	1441647	1443567	chromosome_11.f.3222	0	+
chromosome_11	1443649	1444221	chromosome_11.f.3223	0	+
chromosome_11	1444430	1444591	chromosome_11.f.3224	0	+
chromosome_11	1445188	1446178	chromosome_11.f.3225	0	+
chromosome_11	1452982	1453217	chromosome_11.f.3226	0	+
chromosome_11	1453238	1453270	chromosome_11.f.3227	0	+
chromosome_11	1453445	1453519	chromosome_11.f.3228	0	+
chromosome_11	1453811	1453885	chromosome_11.f.3229	0	+
chromosome_11	1454070	1454135	chromosome_11.f.3230	0	+
chromosome_11	1454235	1454415	chromosome_11.f.3231	0	+
chromosome_11	1454639	1454734	chromosome_11.f.3232	0	+
chromosome_11	1455981	1456200	chromosome_11.f.3233	0	+
chromosome_11	1456210	1456251	chromosome_11.f.3234	0	+
chromosome_11	1456502	1456588	chromosome_11.f.3235	0	+
chromosome_11	1456752	1456827	chromosome_11.f.3236	0	+
chromosome_11	1457112	1457177	chromosome_11.f.3237	0	+
chromosome_11	1457417	1457552	chromosome_11.f.3238	0	+
chromosome_11	1457573	1457587	chromosome_11.f.3239	0	+
chromosome_11	1457781	1457907	chromosome_11.f.3240	0	+
chromosome_11	1459512	1459553	chromosome_11.f.3241	0	+
chromosome_11	1459609	1459642	chromosome_11.f.3242	0	+
chromosome_11	1459683	1459736	chromosome_11.f.3243	0	+
chromosome_11	1460055	1460105	chromosome_11.f.3244	0	+
chromosome_11	1460115	1460123	chromosome_11.f.3245	0	+
chromosome_11	1460159	1460245	chromosome_11.f.3246	0	+
chromosome_11	1460292	1460359	chromosome_11.f.3247	0	+
chromosome_11	1460431	1460544	chromosome_11.f.3248	0	+
chromosome_11	1460763	1460801	chromosome_11.f.3249	0	+
chromosome_11	1460853	1460921	chromosome_11.f.3250	0	+
chromosome_11	1460988	1461101	chromosome_11.f.3251	0	+
chromosome_11	1461141	1461175	chromosome_11.f.3252	0	+
chromosome_11	1461259	1461351	chromosome_11.f.3253	0	+
chromosome_11	1461457	1461587	chromosome_11.f.3254	0	+
chromosome_11	1461765	1461851	chromosome_11.f.3255	0	+
chromosome_11	1462008	1462058	chromosome_11.f.3256	0	+
chromosome_11	1462111	1462181	chromosome_11.f.3257	0	+
chromosome_11	1462320	1462345	chromosome_11.f.3258	0	+
chromosome_11	1462371	1462390	chromosome_11.f.3259	0	+
chromosome_11	1462401	1462556	chromosome_11.f.3260	0	+
chromosome_11	1462568	1462609	chromosome_11.f.3261	0	+
chromosome_11	1462665	1462794	chromosome_11.f.3262	0	+
chromosome_11	1462803	1462901	chromosome_11.f.3263	0	+
chromosome_11	1462912	1463060	chromosome_11.f.3264	0	+
chromosome_11	1463072	1463222	chromosome_11.f.3265	0	+
chromosome_11	1463278	1463325	chromosome_11.f.3266	0	+
chromosome_11	1463412	1463458	chromosome_11.f.3267	0	+
chromosome_11	1463683	1463772	chromosome_11.f.3268	0	+
chromosome_11	1463845	1463859	chromosome_11.f.3269	0	+
chromosome_11	1464062	1464114	chromosome_11.f.3270	0	+
chromosome_11	1464196	1464245	chromosome_11.f.3271	0	+
chromosome_11	1464394	1464492	chromosome_11.f.3272	0	+
chromosome_11	1464626	1464758	chromosome_11.f.3273	0	+
chromosome_11	1464865	1464901	chromosome_11.f.3274	0	+
chromosome_11	1464908	1465003	chromosome_11.f.3275	0	+
chromosome_11	1465166	1465182	chromosome_11.f.3276	0	+
chromosome_11	1465195	1465370	chromosome_11.f.3277	0	+
chromosome_11	1465379	1465547	chromosome_11.f.3278	0	+
chromosome_11	1465607	1465625	chromosome_11.f.3279	0	+
chromosome_11	1465697	1465781	chromosome_11.f.3280	0	+
chromosome_11	1465956	1466034	chromosome_11.f.3281	0	+
chromosome_11	1466051	1466120	chromosome_11.f.3282	0	+
chromosome_11	1466127	1466141	chromosome_11.f.3283	0	+
chromosome_11	1466257	1466271	chromosome_11.f.3284	0	+
chromosome_11	1466291	1466401	chromosome_11.f.3285	0	+
chromosome_11	1466540	1466607	chromosome_11.f.3286	0	+
chromosome_11	1466635	1466649	chromosome_11.f.3287	0	+
chromosome_11	1466724	1466796	chromosome_11.f.3288	0	+
chromosome_11	1466873	1466897	chromosome_11.f.3289	0	+
chromosome_11	1466912	1466949	chromosome_11.f.3290	0	+
chromosome_11	1467195	1467229	chromosome_11.f.3291	0	+
chromosome_11	1467350	1467481	chromosome_11.f.3292	0	+
chromosome_11	1467752	1467774	chromosome_11.f.3293	0	+
chromosome_11	1467806	1467819	chromosome_11.f.3294	0	+
chromosome_11	1467849	1467894	chromosome_11.f.3295	0	+
chromosome_11	1467905	1467928	chromosome_11.f.3296	0	+
chromosome_11	1468015	1468057	chromosome_11.f.3297	0	+
chromosome_11	1468130	1468227	chromosome_11.f.3298	0	+
chromosome_11	1468281	1468342	chromosome_11.f.3299	0	+
chromosome_11	1468461	1468527	chromosome_11.f.3300	0	+
chromosome_11	1468624	1468721	chromosome_11.f.3301	0	+
chromosome_11	1468742	1468763	chromosome_11.f.3302	0	+
chromosome_11	1469118	1469403	chromosome_11.f.3303	0	+
chromosome_11	1469438	1470161	chromosome_11.f.3304	0	+
chromosome_11	1470202	1470401	chromosome_11.f.3305	0	+
chromosome_11	1470438	1470445	chromosome_11.f.3306	0	+
chromosome_11	1470962	1471018	chromosome_11.f.3307	0	+
chromosome_11	1471097	1471131	chromosome_11.f.3308	0	+
chromosome_11	1471220	1471379	chromosome_11.f.3309	0	+
chromosome_11	1471452	1471497	chromosome_11.f.3310	0	+
chromosome_11	1471512	1471630	chromosome_11.f.3311	0	+
chromosome_11	1471682	1471790	chromosome_11.f.3312	0	+
chromosome_11	1471816	1471832	chromosome_11.f.3313	0	+
chromosome_11	1471873	1472199	chromosome_11.f.3314	0	+
chromosome_11	1472226	1472230	chromosome_11.f.3315	0	+
chromosome_11	1472242	1472499	chromosome_11.f.3316	0	+
chromosome_11	1472613	1472804	chromosome_11.f.3317	0	+
chromosome_11	1472936	1473049	chromosome_11.f.3318	0	+
chromosome_11	1473200	1473373	chromosome_11.f.3319	0	+
chromosome_11	1473622	1473714	chromosome_11.f.3320	0	+
chromosome_11	1473745	1473874	chromosome_11.f.3321	0	+
chromosome_11	1474028	1474155	chromosome_11.f.3322	0	+
chromosome_11	1474466	1474592	chromosome_11.f.3323	0	+
chromosome_11	1474692	1474836	chromosome_11.f.3324	0	+
chromosome_11	1476471	1476617	chromosome_11.f.3325	0	+
chromosome_11	1476868	1477578	chromosome_11.f.3326	0	+
chromosome_11	1477609	1477648	chromosome_11.f.3327	0	+
chromosome_11	1477730	1477792	chromosome_11.f.3328	0	+
chromosome_11	1477963	1477989	chromosome_11.f.3329	0	+
chromosome_11	1478236	1478295	chromosome_11.f.3330	0	+
chromosome_11	1478363	1478502	chromosome_11.f.3331	0	+
chromosome_11	1478510	1478643	chromosome_11.f.3332	0	+
chromosome_11	1478650	1479036	chromosome_11.f.3333	0	+
chromosome_11	1479040	1479087	chromosome_11.f.3334	0	+
chromosome_11	1479233	1479340	chromosome_11.f.3335	0	+
chromosome_11	1479436	1479554	chromosome_11.f.3336	0	+
chromosome_11	1479695	1479792	chromosome_11.f.3337	0	+
chromosome_11	1479803	1479939	chromosome_11.f.3338	0	+
chromosome_11	1480060	1480135	chromosome_11.f.3339	0	+
chromosome_11	1480276	1480316	chromosome_11.f.3340	0	+
chromosome_11	1480361	1480381	chromosome_11.f.3341	0	+
chromosome_11	1480504	1480629	chromosome_11.f.3342	0	+
chromosome_11	1480761	1480832	chromosome_11.f.3343	0	+
chromosome_11	1480848	1480907	chromosome_11.f.3344	0	+
chromosome_11	1480997	1481022	chromosome_11.f.3345	0	+
chromosome_11	1481148	1481204	chromosome_11.f.3346	0	+
chromosome_11	1481333	1481450	chromosome_11.f.3347	0	+
chromosome_11	1481568	1481677	chromosome_11.f.3348	0	+
chromosome_11	1481740	1481843	chromosome_11.f.3349	0	+
chromosome_11	1481927	1481998	chromosome_11.f.3350	0	+
chromosome_11	1482013	1482082	chromosome_11.f.3351	0	+
chromosome_11	1482194	1482228	chromosome_11.f.3352	0	+
chromosome_11	1482283	1482428	chromosome_11.f.3353	0	+
chromosome_11	1482450	1482471	chromosome_11.f.3354	0	+
chromosome_11	1482507	1482564	chromosome_11.f.3355	0	+
chromosome_11	1482600	1482607	chromosome_11.f.3356	0	+
chromosome_11	1482623	1482652	chromosome_11.f.3357	0	+
chromosome_11	1482695	1482799	chromosome_11.f.3358	0	+
chromosome_11	1482994	1483112	chromosome_11.f.3359	0	+
chromosome_11	1483197	1483324	chromosome_11.f.3360	0	+
chromosome_11	1483368	1483382	chromosome_11.f.3361	0	+
chromosome_11	1483556	1483586	chromosome_11.f.3362	0	+
chromosome_11	1483597	1483605	chromosome_11.f.3363	0	+
chromosome_11	1483654	1483715	chromosome_11.f.3364	0	+
chromosome_11	1483771	1483859	chromosome_11.f.3365	0	+
chromosome_11	1484144	1484209	chromosome_11.f.3366	0	+
chromosome_11	1484285	1484380	chromosome_11.f.3367	0	+
chromosome_11	1484507	1484565	chromosome_11.f.3368	0	+
chromosome_11	1484574	1484671	chromosome_11.f.3369	0	+
chromosome_11	1484927	1485026	chromosome_11.f.3370	0	+
chromosome_11	1485041	1485064	chromosome_11.f.3371	0	+
chromosome_11	1485255	1485292	chromosome_11.f.3372	0	+
chromosome_11	1485349	1485375	chromosome_11.f.3373	0	+
chromosome_11	1485426	1485533	chromosome_11.f.3374	0	+
chromosome_11	1485576	1485600	chromosome_11.f.3375	0	+
chromosome_11	1485690	1485716	chromosome_11.f.3376	0	+
chromosome_11	1485737	1485835	chromosome_11.f.3377	0	+
chromosome_11	1485961	1486105	chromosome_11.f.3378	0	+
chromosome_11	1486283	1486319	chromosome_11.f.3379	0	+
chromosome_11	1486349	1486388	chromosome_11.f.3380	0	+
chromosome_11	1486563	1486664	chromosome_11.f.3381	0	+
chromosome_11	1486841	1487011	chromosome_11.f.3382	0	+
chromosome_11	1487033	1487915	chromosome_11.f.3383	0	+
chromosome_11	1488343	1488458	chromosome_11.f.3384	0	+
chromosome_11	1488567	1489019	chromosome_11.f.3385	0	+
chromosome_11	1489049	1489187	chromosome_11.f.3386	0	+
chromosome_11	1489525	1489696	chromosome_11.f.3387	0	+
chromosome_11	1490924	1490957	chromosome_11.f.3388	0	+
chromosome_11	1491039	1491106	chromosome_11.f.3389	0	+
chromosome_11	1491282	1491364	chromosome_11.f.3390	0	+
chromosome_11	1491986	1492113	chromosome_11.f.3391	0	+
chromosome_11	1492193	1492342	chromosome_11.f.3392	0	+
chromosome_11	1492539	1492551	chromosome_11.f.3393	0	+
chromosome_11	1493382	1493793	chromosome_11.f.3394	0	+
chromosome_11	1493840	1494111	chromosome_11.f.3395	0	+
chromosome_11	1494413	1494448	chromosome_11.f.3396	0	+
chromosome_11	1494946	1495086	chromosome_11.f.3397	0	+
chromosome_11	1495375	1495439	chromosome_11.f.3398	0	+
chromosome_11	1495864	1496141	chromosome_11.f.3399	0	+
chromosome_11	1496215	1496271	chromosome_11.f.3400	0	+
chromosome_11	1496386	1496577	chromosome_11.f.3401	0	+
chromosome_11	1496644	1497021	chromosome_11.f.3402	0	+
chromosome_11	1497102	1497237	chromosome_11.f.3403	0	+
chromosome_11	1497598	1497675	chromosome_11.f.3404	0	+
chromosome_11	1497763	1497950	chromosome_11.f.3405	0	+
chromosome_11	1498139	1498287	chromosome_11.f.3406	0	+
chromosome_11	1498331	1498372	chromosome_11.f.3407	0	+
chromosome_11	1498583	1498833	chromosome_11.f.3408	0	+
chromosome_11	1499461	1499533	chromosome_11.f.3409	0	+
chromosome_11	1499548	1499610	chromosome_11.f.3410	0	+
chromosome_11	1499694	1499846	chromosome_11.f.3411	0	+
chromosome_11	1499977	1500015	chromosome_11.f.3412	0	+
chromosome_11	1500031	1500093	chromosome_11.f.3413	0	+
chromosome_11	1500111	1500137	chromosome_11.f.3414	0	+
chromosome_11	1500303	1500359	chromosome_11.f.3415	0	+
chromosome_11	1500394	1500541	chromosome_11.f.3416	0	+
chromosome_11	1500801	1500859	chromosome_11.f.3417	0	+
chromosome_11	1501024	1501203	chromosome_11.f.3418	0	+
chromosome_11	1501218	1501283	chromosome_11.f.3419	0	+
chromosome_11	1501466	1501574	chromosome_11.f.3420	0	+
chromosome_11	1501804	1501893	chromosome_11.f.3421	0	+
chromosome_11	1501939	1501986	chromosome_11.f.3422	0	+
chromosome_11	1502073	1502317	chromosome_11.f.3423	0	+
chromosome_11	1502707	1502972	chromosome_11.f.3424	0	+
chromosome_11	1503132	1503237	chromosome_11.f.3425	0	+
chromosome_11	1503257	1503268	chromosome_11.f.3426	0	+
chromosome_11	1503535	1503707	chromosome_11.f.3427	0	+
chromosome_11	1504134	1504210	chromosome_11.f.3428	0	+
chromosome_11	1504581	1504771	chromosome_11.f.3429	0	+
chromosome_11	1504953	1505268	chromosome_11.f.3430	0	+
chromosome_11	1505640	1505765	chromosome_11.f.3431	0	+
chromosome_11	1506130	1506239	chromosome_11.f.3432	0	+
chromosome_11	1506290	1506314	chromosome_11.f.3433	0	+
chromosome_11	1506604	1506693	chromosome_11.f.3434	0	+
chromosome_11	1506711	1506748	chromosome_11.f.3435	0	+
chromosome_11	1506979	1506990	chromosome_11.f.3436	0	+
chromosome_11	1507003	1507095	chromosome_11.f.3437	0	+
chromosome_11	1507527	1507594	chromosome_11.f.3438	0	+
chromosome_11	1509181	1509268	chromosome_11.f.3439	0	+
chromosome_11	1510666	1510714	chromosome_11.f.3440	0	+
chromosome_11	1510795	1510943	chromosome_11.f.3441	0	+
chromosome_11	1511216	1511260	chromosome_11.f.3442	0	+
chromosome_11	1511914	1512006	chromosome_11.f.3443	0	+
chromosome_11	1512098	1512194	chromosome_11.f.3444	0	+
chromosome_11	1512469	1512607	chromosome_11.f.3445	0	+
chromosome_11	1512709	1512894	chromosome_11.f.3446	0	+
chromosome_11	1513167	1513460	chromosome_11.f.3447	0	+
chromosome_11	1514573	1514684	chromosome_11.f.3448	0	+
chromosome_11	1514899	1515037	chromosome_11.f.3449	0	+
chromosome_11	1515201	1515286	chromosome_11.f.3450	0	+
chromosome_11	1515308	1515461	chromosome_11.f.3451	0	+
chromosome_11	1515472	1516062	chromosome_11.f.3452	0	+
chromosome_11	1516457	1516711	chromosome_11.f.3453	0	+
chromosome_11	1516984	1517204	chromosome_11.f.3454	0	+
chromosome_11	1517427	1517438	chromosome_11.f.3455	0	+
chromosome_11	1517446	1517741	chromosome_11.f.3456	0	+
chromosome_11	1517800	1518040	chromosome_11.f.3457	0	+
chromosome_11	1518438	1518490	chromosome_11.f.3458	0	+
chromosome_11	1518534	1518567	chromosome_11.f.3459	0	+
chromosome_11	1518669	1518701	chromosome_11.f.3460	0	+
chromosome_11	1519035	1519238	chromosome_11.f.3461	0	+
chromosome_11	1519395	1519424	chromosome_11.f.3462	0	+
chromosome_11	1519496	1519512	chromosome_11.f.3463	0	+
chromosome_11	1519774	1519796	chromosome_11.f.3464	0	+
chromosome_11	1519871	1519925	chromosome_11.f.3465	0	+
chromosome_11	1520184	1520298	chromosome_11.f.3466	0	+
chromosome_11	1520317	1520340	chromosome_11.f.3467	0	+
chromosome_11	1520405	1520505	chromosome_11.f.3468	0	+
chromosome_11	1520525	1520543	chromosome_11.f.3469	0	+
chromosome_11	1520668	1520697	chromosome_11.f.3470	0	+
chromosome_11	1520798	1520928	chromosome_11.f.3471	0	+
chromosome_11	1521037	1521064	chromosome_11.f.3472	0	+
chromosome_11	1523369	1523466	chromosome_11.f.3473	0	+
chromosome_11	1523644	1523791	chromosome_11.f.3474	0	+
chromosome_11	1523816	1524212	chromosome_11.f.3475	0	+
chromosome_11	1524357	1524515	chromosome_11.f.3476	0	+
chromosome_11	1524576	1524614	chromosome_11.f.3477	0	+
chromosome_11	1524902	1525124	chromosome_11.f.3478	0	+
chromosome_11	1525132	1525143	chromosome_11.f.3479	0	+
chromosome_11	1525334	1525567	chromosome_11.f.3480	0	+
chromosome_11	1525582	1525593	chromosome_11.f.3481	0	+
chromosome_11	1525630	1525764	chromosome_11.f.3482	0	+
chromosome_11	1525863	1526038	chromosome_11.f.3483	0	+
chromosome_11	1526106	1526260	chromosome_11.f.3484	0	+
chromosome_11	1526328	1526380	chromosome_11.f.3485	0	+
chromosome_11	1526820	1526853	chromosome_11.f.3486	0	+
chromosome_11	1526996	1527180	chromosome_11.f.3487	0	+
chromosome_11	1527211	1527605	chromosome_11.f.3488	0	+
chromosome_11	1527622	1527640	chromosome_11.f.3489	0	+
chromosome_11	1527656	1527789	chromosome_11.f.3490	0	+
chromosome_11	1528014	1528110	chromosome_11.f.3491	0	+
chromosome_11	1528373	1528474	chromosome_11.f.3492	0	+
chromosome_11	1528710	1528741	chromosome_11.f.3493	0	+
chromosome_11	1528745	1528809	chromosome_11.f.3494	0	+
chromosome_11	1529181	1529355	chromosome_11.f.3495	0	+
chromosome_11	1529631	1529990	chromosome_11.f.3496	0	+
chromosome_11	1530417	1530562	chromosome_11.f.3497	0	+
chromosome_11	1530772	1530853	chromosome_11.f.3498	0	+
chromosome_11	1530863	1530905	chromosome_11.f.3499	0	+
chromosome_11	1531317	1531420	chromosome_11.f.3500	0	+
chromosome_11	1531740	1531809	chromosome_11.f.3501	0	+
chromosome_11	1531873	1531980	chromosome_11.f.3502	0	+
chromosome_11	1532238	1532343	chromosome_11.f.3503	0	+
chromosome_11	1532676	1532725	chromosome_11.f.3504	0	+
chromosome_11	1532984	1533056	chromosome_11.f.3505	0	+
chromosome_11	1533429	1533546	chromosome_11.f.3506	0	+
chromosome_11	1533731	1533752	chromosome_11.f.3507	0	+
chromosome_11	1534006	1534260	chromosome_11.f.3508	0	+
chromosome_11	1534495	1534527	chromosome_11.f.3509	0	+
chromosome_11	1534548	1534640	chromosome_11.f.3510	0	+
chromosome_11	1534924	1534973	chromosome_11.f.3511	0	+
chromosome_11	1535043	1535124	chromosome_11.f.3512	0	+
chromosome_11	1535135	1535248	chromosome_11.f.3513	0	+
chromosome_11	1535264	1535359	chromosome_11.f.3514	0	+
chromosome_11	1535369	1535476	chromosome_11.f.3515	0	+
chromosome_11	1535831	1535953	chromosome_11.f.3516	0	+
chromosome_11	1536042	1536082	chromosome_11.f.3517	0	+
chromosome_11	1536120	1536213	chromosome_11.f.3518	0	+
chromosome_11	1537176	1537215	chromosome_11.f.3519	0	+
chromosome_11	1537248	1537329	chromosome_11.f.3520	0	+
chromosome_11	1537555	1537721	chromosome_11.f.3521	0	+
chromosome_11	1537951	1538078	chromosome_11.f.3522	0	+
chromosome_11	1538485	1538674	chromosome_11.f.3523	0	+
chromosome_11	1538928	1539034	chromosome_11.f.3524	0	+
chromosome_11	1539391	1539439	chromosome_11.f.3525	0	+
chromosome_11	1540316	1540343	chromosome_11.f.3526	0	+
chromosome_11	1540393	1540430	chromosome_11.f.3527	0	+
chromosome_11	1540828	1541039	chromosome_11.f.3528	0	+
chromosome_11	1541374	1541468	chromosome_11.f.3529	0	+
chromosome_11	1541700	1541713	chromosome_11.f.3530	0	+
chromosome_11	1541750	1541831	chromosome_11.f.3531	0	+
chromosome_11	1541844	1541900	chromosome_11.f.3532	0	+
chromosome_11	1541907	1541924	chromosome_11.f.3533	0	+
chromosome_11	1542016	1542055	chromosome_11.f.3534	0	+
chromosome_11	1542175	1542359	chromosome_11.f.3535	0	+
chromosome_11	1542557	1542589	chromosome_11.f.3536	0	+
chromosome_11	1542656	1542974	chromosome_11.f.3537	0	+
chromosome_11	1543906	1543953	chromosome_11.f.3538	0	+
chromosome_11	1544270	1544458	chromosome_11.f.3539	0	+
chromosome_11	1545164	1545187	chromosome_11.f.3540	0	+
chromosome_11	1545193	1545320	chromosome_11.f.3541	0	+
chromosome_11	1545938	1546117	chromosome_11.f.3542	0	+
chromosome_11	1546151	1546258	chromosome_11.f.3543	0	+
chromosome_11	1546610	1546771	chromosome_11.f.3544	0	+
chromosome_11	1547256	1547353	chromosome_11.f.3545	0	+
chromosome_11	1547454	1547517	chromosome_11.f.3546	0	+
chromosome_11	1547581	1547675	chromosome_11.f.3547	0	+
chromosome_11	1547683	1547688	chromosome_11.f.3548	0	+
chromosome_11	1547698	1547968	chromosome_11.f.3549	0	+
chromosome_11	1548093	1548120	chromosome_11.f.3550	0	+
chromosome_11	1548779	1548805	chromosome_11.f.3551	0	+
chromosome_11	1548839	1548875	chromosome_11.f.3552	0	+
chromosome_11	1549168	1549266	chromosome_11.f.3553	0	+
chromosome_11	1549614	1549654	chromosome_11.f.3554	0	+
chromosome_11	1549667	1549760	chromosome_11.f.3555	0	+
chromosome_11	1549998	1550083	chromosome_11.f.3556	0	+
chromosome_11	1550089	1550105	chromosome_11.f.3557	0	+
chromosome_11	1550254	1550440	chromosome_11.f.3558	0	+
chromosome_11	1550567	1550618	chromosome_11.f.3559	0	+
chromosome_11	1550986	1551071	chromosome_11.f.3560	0	+
chromosome_11	1551077	1551109	chromosome_11.f.3561	0	+
chromosome_11	1551118	1551158	chromosome_11.f.3562	0	+
chromosome_11	1551415	1551570	chromosome_11.f.3563	0	+
chromosome_11	1551583	1551594	chromosome_11.f.3564	0	+
chromosome_11	1551632	1551722	chromosome_11.f.3565	0	+
chromosome_11	1552225	1552257	chromosome_11.f.3566	0	+
chromosome_11	1552394	1552433	chromosome_11.f.3567	0	+
chromosome_11	1552543	1552599	chromosome_11.f.3568	0	+
chromosome_11	1552641	1552758	chromosome_11.f.3569	0	+
chromosome_11	1552798	1552835	chromosome_11.f.3570	0	+
chromosome_11	1552920	1552949	chromosome_11.f.3571	0	+
chromosome_11	1553301	1553600	chromosome_11.f.3572	0	+
chromosome_11	1553744	1553801	chromosome_11.f.3573	0	+
chromosome_11	1554060	1554171	chromosome_11.f.3574	0	+
chromosome_11	1554631	1554682	chromosome_11.f.3575	0	+
chromosome_11	1555022	1555092	chromosome_11.f.3576	0	+
chromosome_11	1555133	1555172	chromosome_11.f.3577	0	+
chromosome_11	1555556	1555591	chromosome_11.f.3578	0	+
chromosome_11	1555909	1555985	chromosome_11.f.3579	0	+
chromosome_11	1557069	1557207	chromosome_11.f.3580	0	+
chromosome_11	1557471	1557546	chromosome_11.f.3581	0	+
chromosome_11	1557751	1557863	chromosome_11.f.3582	0	+
chromosome_11	1558080	1558215	chromosome_11.f.3583	0	+
chromosome_11	1558365	1558464	chromosome_11.f.3584	0	+
chromosome_11	1559090	1559194	chromosome_11.f.3585	0	+
chromosome_11	1559661	1559804	chromosome_11.f.3586	0	+
chromosome_11	1559896	1559977	chromosome_11.f.3587	0	+
chromosome_11	1560130	1560201	chromosome_11.f.3588	0	+
chromosome_11	1560344	1560392	chromosome_11.f.3589	0	+
chromosome_11	1564116	1564166	chromosome_11.f.3590	0	+
chromosome_11	1564400	1564470	chromosome_11.f.3591	0	+
chromosome_11	1564540	1564639	chromosome_11.f.3592	0	+
chromosome_11	1565664	1565712	chromosome_11.f.3593	0	+
chromosome_11	1565874	1566011	chromosome_11.f.3594	0	+
chromosome_11	1567058	1567197	chromosome_11.f.3595	0	+
chromosome_11	1567242	1567275	chromosome_11.f.3596	0	+
chromosome_11	1567296	1567384	chromosome_11.f.3597	0	+
chromosome_11	1567500	1567814	chromosome_11.f.3598	0	+
chromosome_11	1568612	1568800	chromosome_11.f.3599	0	+
chromosome_11	1568875	1568995	chromosome_11.f.3600	0	+
chromosome_11	1569003	1569025	chromosome_11.f.3601	0	+
chromosome_11	1569255	1569486	chromosome_11.f.3602	0	+
chromosome_11	1569508	1569666	chromosome_11.f.3603	0	+
chromosome_11	1569933	1569968	chromosome_11.f.3604	0	+
chromosome_11	1570047	1570096	chromosome_11.f.3605	0	+
chromosome_11	1570104	1570132	chromosome_11.f.3606	0	+
chromosome_11	1570195	1570300	chromosome_11.f.3607	0	+
chromosome_11	1570426	1570633	chromosome_11.f.3608	0	+
chromosome_11	1570688	1570729	chromosome_11.f.3609	0	+
chromosome_11	1571102	1571205	chromosome_11.f.3610	0	+
chromosome_11	1571255	1571290	chromosome_11.f.3611	0	+
chromosome_11	1571367	1571406	chromosome_11.f.3612	0	+
chromosome_11	1571448	1571544	chromosome_11.f.3613	0	+
chromosome_11	1571772	1571886	chromosome_11.f.3614	0	+
chromosome_11	1571891	1571954	chromosome_11.f.3615	0	+
chromosome_11	1572316	1572351	chromosome_11.f.3616	0	+
chromosome_11	1572400	1572427	chromosome_11.f.3617	0	+
chromosome_11	1572454	1572583	chromosome_11.f.3618	0	+
chromosome_11	1572695	1572896	chromosome_11.f.3619	0	+
chromosome_11	1572981	1573222	chromosome_11.f.3620	0	+
chromosome_11	1573436	1573618	chromosome_11.f.3621	0	+
chromosome_11	1573673	1573711	chromosome_11.f.3622	0	+
chromosome_11	1573790	1573822	chromosome_11.f.3623	0	+
chromosome_11	1573835	1573936	chromosome_11.f.3624	0	+
chromosome_11	1573970	1574045	chromosome_11.f.3625	0	+
chromosome_11	1574525	1574591	chromosome_11.f.3626	0	+
chromosome_11	1574719	1574822	chromosome_11.f.3627	0	+
chromosome_11	1575965	1576140	chromosome_11.f.3628	0	+
chromosome_11	1576590	1576738	chromosome_11.f.3629	0	+
chromosome_11	1578685	1578746	chromosome_11.f.3630	0	+
chromosome_11	1578824	1578958	chromosome_11.f.3631	0	+
chromosome_11	1579110	1579488	chromosome_11.f.3632	0	+
chromosome_11	1579854	1579895	chromosome_11.f.3633	0	+
chromosome_11	1580060	1580126	chromosome_11.f.3634	0	+
chromosome_11	1580453	1580564	chromosome_11.f.3635	0	+
chromosome_11	1580722	1580832	chromosome_11.f.3636	0	+
chromosome_11	1581123	1581165	chromosome_11.f.3637	0	+
chromosome_11	1581232	1581255	chromosome_11.f.3638	0	+
chromosome_11	1581294	1581312	chromosome_11.f.3639	0	+
chromosome_11	1581340	1581527	chromosome_11.f.3640	0	+
chromosome_11	1581679	1581735	chromosome_11.f.3641	0	+
chromosome_11	1581936	1582047	chromosome_11.f.3642	0	+
chromosome_11	1582313	1582413	chromosome_11.f.3643	0	+
chromosome_11	1583014	1583049	chromosome_11.f.3644	0	+
chromosome_11	1583116	1583380	chromosome_11.f.3645	0	+
chromosome_11	1583428	1583729	chromosome_11.f.3646	0	+
chromosome_11	1583796	1583830	chromosome_11.f.3647	0	+
chromosome_11	1583910	1583936	chromosome_11.f.3648	0	+
chromosome_11	1584460	1584526	chromosome_11.f.3649	0	+
chromosome_11	1584914	1585056	chromosome_11.f.3650	0	+
chromosome_11	1585340	1585372	chromosome_11.f.3651	0	+
chromosome_11	1585379	1585562	chromosome_11.f.3652	0	+
chromosome_11	1585845	1585949	chromosome_11.f.3653	0	+
chromosome_11	1586183	1586411	chromosome_11.f.3654	0	+
chromosome_11	1587603	1588162	chromosome_11.f.3655	0	+
chromosome_11	1588397	1588511	chromosome_11.f.3656	0	+
chromosome_11	1592414	1592515	chromosome_11.f.3657	0	+
chromosome_11	1592520	1592555	chromosome_11.f.3658	0	+
chromosome_11	1593000	1593137	chromosome_11.f.3659	0	+
chromosome_11	1595956	1596006	chromosome_11.f.3660	0	+
chromosome_11	1597198	1597273	chromosome_11.f.3661	0	+
chromosome_11	1597601	1597643	chromosome_11.f.3662	0	+
chromosome_11	1597923	1597953	chromosome_11.f.3663	0	+
chromosome_11	1598268	1598378	chromosome_11.f.3664	0	+
chromosome_11	1599122	1599213	chromosome_11.f.3665	0	+
chromosome_11	1599330	1599377	chromosome_11.f.3666	0	+
chromosome_11	1599652	1599749	chromosome_11.f.3667	0	+
chromosome_11	1599897	1599937	chromosome_11.f.3668	0	+
chromosome_11	1602077	1602095	chromosome_11.f.3669	0	+
chromosome_11	1602276	1602424	chromosome_11.f.3670	0	+
chromosome_11	1604238	1604268	chromosome_11.f.3671	0	+
chromosome_11	1614091	1614167	chromosome_11.f.3672	0	+
chromosome_11	1614373	1614445	chromosome_11.f.3673	0	+
chromosome_11	1619180	1619420	chromosome_11.f.3674	0	+
chromosome_11	1619469	1619509	chromosome_11.f.3675	0	+
chromosome_11	1619709	1619783	chromosome_11.f.3676	0	+
chromosome_11	1620057	1620105	chromosome_11.f.3677	0	+
chromosome_11	1620618	1620696	chromosome_11.f.3678	0	+
chromosome_11	1620879	1620992	chromosome_11.f.3679	0	+
chromosome_11	1621466	1621554	chromosome_11.f.3680	0	+
chromosome_11	1621754	1621802	chromosome_11.f.3681	0	+
chromosome_11	1621811	1621885	chromosome_11.f.3682	0	+
chromosome_11	1622237	1622295	chromosome_11.f.3683	0	+
chromosome_11	1622400	1622422	chromosome_11.f.3684	0	+
chromosome_11	1622486	1622765	chromosome_11.f.3685	0	+
chromosome_11	1623005	1623118	chromosome_11.f.3686	0	+
chromosome_11	1623281	1623376	chromosome_11.f.3687	0	+
chromosome_11	1623396	1623409	chromosome_11.f.3688	0	+
chromosome_11	1623781	1623886	chromosome_11.f.3689	0	+
chromosome_11	1624118	1624157	chromosome_11.f.3690	0	+
chromosome_11	1624178	1624225	chromosome_11.f.3691	0	+
chromosome_11	1624696	1624787	chromosome_11.f.3692	0	+
chromosome_11	1624892	1625041	chromosome_11.f.3693	0	+
chromosome_11	1625233	1625469	chromosome_11.f.3694	0	+
chromosome_11	1625586	1625637	chromosome_11.f.3695	0	+
chromosome_11	1625648	1625703	chromosome_11.f.3696	0	+
chromosome_11	1626101	1626173	chromosome_11.f.3697	0	+
chromosome_11	1626567	1626729	chromosome_11.f.3698	0	+
chromosome_11	1627024	1627074	chromosome_11.f.3699	0	+
chromosome_11	1628015	1628062	chromosome_11.f.3700	0	+
chromosome_11	1628120	1628130	chromosome_11.f.3701	0	+
chromosome_11	1628507	1628628	chromosome_11.f.3702	0	+
chromosome_11	1628633	1628689	chromosome_11.f.3703	0	+
chromosome_11	1628973	1629126	chromosome_11.f.3704	0	+
chromosome_11	1629825	1630166	chromosome_11.f.3705	0	+
chromosome_11	1630175	1630260	chromosome_11.f.3706	0	+
chromosome_11	1630343	1630647	chromosome_11.f.3707	0	+
chromosome_11	1630692	1630885	chromosome_11.f.3708	0	+
chromosome_11	1631816	1631824	chromosome_11.f.3709	0	+
chromosome_11	1631848	1631874	chromosome_11.f.3710	0	+
chromosome_11	1631882	1631912	chromosome_11.f.3711	0	+
chromosome_11	1632214	1632289	chromosome_11.f.3712	0	+
chromosome_11	1632517	1632605	chromosome_11.f.3713	0	+
chromosome_11	1632709	1632755	chromosome_11.f.3714	0	+
chromosome_11	1632765	1632805	chromosome_11.f.3715	0	+
chromosome_11	1633069	1633093	chromosome_11.f.3716	0	+
chromosome_11	1633149	1633199	chromosome_11.f.3717	0	+
chromosome_11	1633359	1633429	chromosome_11.f.3718	0	+
chromosome_11	1633490	1633508	chromosome_11.f.3719	0	+
chromosome_11	1633897	1634144	chromosome_11.f.3720	0	+
chromosome_11	1634181	1634246	chromosome_11.f.3721	0	+
chromosome_11	1634253	1634301	chromosome_11.f.3722	0	+
chromosome_11	1634490	1634590	chromosome_11.f.3723	0	+
chromosome_11	1634851	1634947	chromosome_11.f.3724	0	+
chromosome_11	1635024	1635372	chromosome_11.f.3725	0	+
chromosome_11	1635379	1635497	chromosome_11.f.3726	0	+
chromosome_11	1635533	1635558	chromosome_11.f.3727	0	+
chromosome_11	1635734	1635871	chromosome_11.f.3728	0	+
chromosome_11	1636446	1636567	chromosome_11.f.3729	0	+
chromosome_11	1636605	1636800	chromosome_11.f.3730	0	+
chromosome_11	1636936	1637055	chromosome_11.f.3731	0	+
chromosome_11	1637414	1637551	chromosome_11.f.3732	0	+
chromosome_11	1637815	1637905	chromosome_11.f.3733	0	+
chromosome_11	1638732	1639070	chromosome_11.f.3734	0	+
chromosome_11	1639119	1639450	chromosome_11.f.3735	0	+
chromosome_11	1639720	1639913	chromosome_11.f.3736	0	+
chromosome_11	1640069	1640583	chromosome_11.f.3737	0	+
chromosome_11	1640762	1640908	chromosome_11.f.3738	0	+
chromosome_11	1641176	1641404	chromosome_11.f.3739	0	+
chromosome_11	1641420	1641430	chromosome_11.f.3740	0	+
chromosome_11	1641674	1641871	chromosome_11.f.3741	0	+
chromosome_11	1641949	1642037	chromosome_11.f.3742	0	+
chromosome_11	1642047	1642107	chromosome_11.f.3743	0	+
chromosome_11	1642117	1642513	chromosome_11.f.3744	0	+
chromosome_11	1642580	1642647	chromosome_11.f.3745	0	+
chromosome_11	1643764	1643793	chromosome_11.f.3746	0	+
chromosome_11	1647005	1647045	chromosome_11.f.3747	0	+
chromosome_11	1647247	1647389	chromosome_11.f.3748	0	+
chromosome_11	1647610	1647657	chromosome_11.f.3749	0	+
chromosome_11	1647693	1648012	chromosome_11.f.3750	0	+
chromosome_11	1648268	1648292	chromosome_11.f.3751	0	+
chromosome_11	1648877	1648911	chromosome_11.f.3752	0	+
chromosome_11	1649310	1649405	chromosome_11.f.3753	0	+
chromosome_11	1650333	1650371	chromosome_11.f.3754	0	+
chromosome_11	1650414	1650470	chromosome_11.f.3755	0	+
chromosome_11	1650594	1651005	chromosome_11.f.3756	0	+
chromosome_11	1651144	1651308	chromosome_11.f.3757	0	+
chromosome_11	1651394	1651412	chromosome_11.f.3758	0	+
chromosome_11	1651420	1651452	chromosome_11.f.3759	0	+
chromosome_11	1651462	1651476	chromosome_11.f.3760	0	+
chromosome_11	1651765	1651842	chromosome_11.f.3761	0	+
chromosome_11	1652046	1652115	chromosome_11.f.3762	0	+
chromosome_11	1652128	1652276	chromosome_11.f.3763	0	+
chromosome_11	1652434	1652468	chromosome_11.f.3764	0	+
chromosome_11	1652697	1652736	chromosome_11.f.3765	0	+
chromosome_11	1652765	1652802	chromosome_11.f.3766	0	+
chromosome_11	1652833	1653076	chromosome_11.f.3767	0	+
chromosome_11	1653126	1653240	chromosome_11.f.3768	0	+
chromosome_11	1653267	1653373	chromosome_11.f.3769	0	+
chromosome_11	1653400	1653454	chromosome_11.f.3770	0	+
chromosome_11	1653556	1653587	chromosome_11.f.3771	0	+
chromosome_11	1655200	1655328	chromosome_11.f.3772	0	+
chromosome_11	1655506	1655606	chromosome_11.f.3773	0	+
chromosome_11	1656023	1656295	chromosome_11.f.3774	0	+
chromosome_11	1656909	1656920	chromosome_11.f.3775	0	+
chromosome_11	1656927	1656985	chromosome_11.f.3776	0	+
chromosome_11	1658096	1658185	chromosome_11.f.3777	0	+
chromosome_11	1658555	1659004	chromosome_11.f.3778	0	+
chromosome_11	1659434	1659527	chromosome_11.f.3779	0	+
chromosome_11	1659872	1659878	chromosome_11.f.3780	0	+
chromosome_11	1659885	1660001	chromosome_11.f.3781	0	+
chromosome_11	1660388	1660405	chromosome_11.f.3782	0	+
chromosome_11	1660537	1660672	chromosome_11.f.3783	0	+
chromosome_11	1660712	1660764	chromosome_11.f.3784	0	+
chromosome_11	1660798	1660812	chromosome_11.f.3785	0	+
chromosome_11	1661201	1661340	chromosome_11.f.3786	0	+
chromosome_11	1661639	1661728	chromosome_11.f.3787	0	+
chromosome_11	1662793	1662910	chromosome_11.f.3788	0	+
chromosome_11	1663318	1663380	chromosome_11.f.3789	0	+
chromosome_11	1663566	1663637	chromosome_11.f.3790	0	+
chromosome_11	1663882	1663993	chromosome_11.f.3791	0	+
chromosome_11	1664313	1664546	chromosome_11.f.3792	0	+
chromosome_11	1664903	1664998	chromosome_11.f.3793	0	+
chromosome_11	1665202	1665830	chromosome_11.f.3794	0	+
chromosome_11	1665947	1665966	chromosome_11.f.3795	0	+
chromosome_11	1666040	1666090	chromosome_11.f.3796	0	+
chromosome_11	1668280	1668811	chromosome_11.f.3797	0	+
chromosome_11	1675681	1675712	chromosome_11.f.3798	0	+
chromosome_11	1675776	1675828	chromosome_11.f.3799	0	+
chromosome_11	1676125	1676232	chromosome_11.f.3800	0	+
chromosome_11	1676661	1676780	chromosome_11.f.3801	0	+
chromosome_11	1676986	1677020	chromosome_11.f.3802	0	+
chromosome_11	1677094	1677134	chromosome_11.f.3803	0	+
chromosome_11	1677173	1677278	chromosome_11.f.3804	0	+
chromosome_11	1677619	1677715	chromosome_11.f.3805	0	+
chromosome_11	1678235	1678360	chromosome_11.f.3806	0	+
chromosome_11	1678810	1678817	chromosome_11.f.3807	0	+
chromosome_11	1678883	1678952	chromosome_11.f.3808	0	+
chromosome_11	1679348	1679434	chromosome_11.f.3809	0	+
chromosome_11	1679572	1679638	chromosome_11.f.3810	0	+
chromosome_11	1679669	1679767	chromosome_11.f.3811	0	+
chromosome_11	1679807	1679822	chromosome_11.f.3812	0	+
chromosome_11	1680230	1680254	chromosome_11.f.3813	0	+
chromosome_11	1680587	1680681	chromosome_11.f.3814	0	+
chromosome_11	1680731	1680774	chromosome_11.f.3815	0	+
chromosome_11	1680793	1680825	chromosome_11.f.3816	0	+
chromosome_11	1681059	1681071	chromosome_11.f.3817	0	+
chromosome_11	1681164	1681258	chromosome_11.f.3818	0	+
chromosome_11	1681370	1681411	chromosome_11.f.3819	0	+
chromosome_11	1681423	1681461	chromosome_11.f.3820	0	+
chromosome_11	1681472	1681512	chromosome_11.f.3821	0	+
chromosome_11	1681933	1681942	chromosome_11.f.3822	0	+
chromosome_11	1681947	1681971	chromosome_11.f.3823	0	+
chromosome_11	1682496	1682586	chromosome_11.f.3824	0	+
chromosome_11	1682712	1682751	chromosome_11.f.3825	0	+
chromosome_11	1683295	1683870	chromosome_11.f.3826	0	+
chromosome_11	1683920	1684257	chromosome_11.f.3827	0	+
chromosome_11	1684267	1684299	chromosome_11.f.3828	0	+
chromosome_11	1684555	1684958	chromosome_11.f.3829	0	+
chromosome_11	1684976	1685163	chromosome_11.f.3830	0	+
chromosome_11	1685583	1685676	chromosome_11.f.3831	0	+
chromosome_11	1685936	1686040	chromosome_11.f.3832	0	+
chromosome_11	1686419	1686467	chromosome_11.f.3833	0	+
chromosome_11	1686597	1686683	chromosome_11.f.3834	0	+
chromosome_11	1686966	1687008	chromosome_11.f.3835	0	+
chromosome_11	1687381	1687445	chromosome_11.f.3836	0	+
chromosome_11	1687726	1687777	chromosome_11.f.3837	0	+
chromosome_11	1687876	1687963	chromosome_11.f.3838	0	+
chromosome_11	1688183	1688626	chromosome_11.f.3839	0	+
chromosome_11	1688643	1688680	chromosome_11.f.3840	0	+
chromosome_11	1688784	1688894	chromosome_11.f.3841	0	+
chromosome_11	1689326	1689455	chromosome_11.f.3842	0	+
chromosome_11	1690038	1690148	chromosome_11.f.3843	0	+
chromosome_11	1690546	1690604	chromosome_11.f.3844	0	+
chromosome_11	1691226	1691424	chromosome_11.f.3845	0	+
chromosome_11	1691720	1691783	chromosome_11.f.3846	0	+
chromosome_11	1692932	1693021	chromosome_11.f.3847	0	+
chromosome_11	1693327	1693481	chromosome_11.f.3848	0	+
chromosome_11	1693733	1693782	chromosome_11.f.3849	0	+
chromosome_11	1693984	1694094	chromosome_11.f.3850	0	+
chromosome_11	1694798	1694942	chromosome_11.f.3851	0	+
chromosome_11	1694988	1695160	chromosome_11.f.3852	0	+
chromosome_11	1695542	1695638	chromosome_11.f.3853	0	+
chromosome_11	1695941	1696146	chromosome_11.f.3854	0	+
chromosome_11	1696358	1696513	chromosome_11.f.3855	0	+
chromosome_11	1696657	1696765	chromosome_11.f.3856	0	+
chromosome_11	1696980	1697090	chromosome_11.f.3857	0	+
chromosome_11	1697366	1697487	chromosome_11.f.3858	0	+
chromosome_11	1697601	1697673	chromosome_11.f.3859	0	+
chromosome_11	1697713	1698109	chromosome_11.f.3860	0	+
chromosome_11	1698335	1698461	chromosome_11.f.3861	0	+
chromosome_11	1698506	1698550	chromosome_11.f.3862	0	+
chromosome_11	1698811	1698894	chromosome_11.f.3863	0	+
chromosome_11	1699149	1699318	chromosome_11.f.3864	0	+
chromosome_11	1699612	1699741	chromosome_11.f.3865	0	+
chromosome_11	1699766	1699814	chromosome_11.f.3866	0	+
chromosome_11	1700111	1700395	chromosome_11.f.3867	0	+
chromosome_11	1700463	1700566	chromosome_11.f.3868	0	+
chromosome_11	1701064	1701252	chromosome_11.f.3869	0	+
chromosome_11	1701545	1701846	chromosome_11.f.3870	0	+
chromosome_11	1701972	1702130	chromosome_11.f.3871	0	+
chromosome_11	1702386	1702624	chromosome_11.f.3872	0	+
chromosome_11	1702785	1702873	chromosome_11.f.3873	0	+
chromosome_11	1703214	1703269	chromosome_11.f.3874	0	+
chromosome_11	1703358	1703551	chromosome_11.f.3875	0	+
chromosome_11	1703571	1703854	chromosome_11.f.3876	0	+
chromosome_11	1705463	1705560	chromosome_11.f.3877	0	+
chromosome_11	1705854	1705953	chromosome_11.f.3878	0	+
chromosome_11	1706100	1706175	chromosome_11.f.3879	0	+
chromosome_11	1706973	1707047	chromosome_11.f.3880	0	+
chromosome_11	1707188	1707255	chromosome_11.f.3881	0	+
chromosome_11	1707834	1708308	chromosome_11.f.3882	0	+
chromosome_11	1708730	1708805	chromosome_11.f.3883	0	+
chromosome_11	1709939	1710037	chromosome_11.f.3884	0	+
chromosome_11	1712369	1712432	chromosome_11.f.3885	0	+
chromosome_11	1719608	1719623	chromosome_11.f.3886	0	+
chromosome_11	1719650	1719891	chromosome_11.f.3887	0	+
chromosome_11	1720124	1720150	chromosome_11.f.3888	0	+
chromosome_11	1720219	1720222	chromosome_11.f.3889	0	+
chromosome_11	1720509	1720602	chromosome_11.f.3890	0	+
chromosome_11	1720618	1720666	chromosome_11.f.3891	0	+
chromosome_11	1721198	1721269	chromosome_11.f.3892	0	+
chromosome_11	1721285	1721329	chromosome_11.f.3893	0	+
chromosome_11	1721336	1721457	chromosome_11.f.3894	0	+
chromosome_11	1721946	1722055	chromosome_11.f.3895	0	+
chromosome_11	1722569	1722626	chromosome_11.f.3896	0	+
chromosome_11	1723892	1723922	chromosome_11.f.3897	0	+
chromosome_11	1724238	1724272	chromosome_11.f.3898	0	+
chromosome_11	1724555	1724743	chromosome_11.f.3899	0	+
chromosome_11	1725012	1725060	chromosome_11.f.3900	0	+
chromosome_11	1725273	1725376	chromosome_11.f.3901	0	+
chromosome_11	1725548	1725672	chromosome_11.f.3902	0	+
chromosome_11	1725977	1726151	chromosome_11.f.3903	0	+
chromosome_11	1726793	1726858	chromosome_11.f.3904	0	+
chromosome_11	1727115	1727270	chromosome_11.f.3905	0	+
chromosome_11	1727766	1727911	chromosome_11.f.3906	0	+
chromosome_11	1728232	1728288	chromosome_11.f.3907	0	+
chromosome_11	1728724	1728820	chromosome_11.f.3908	0	+
chromosome_11	1728933	1728972	chromosome_11.f.3909	0	+
chromosome_11	1729080	1729187	chromosome_11.f.3910	0	+
chromosome_11	1729227	1729399	chromosome_11.f.3911	0	+
chromosome_11	1729641	1729898	chromosome_11.f.3912	0	+
chromosome_11	1730031	1730114	chromosome_11.f.3913	0	+
chromosome_11	1730386	1730682	chromosome_11.f.3914	0	+
chromosome_11	1730959	1731049	chromosome_11.f.3915	0	+
chromosome_11	1731529	1731674	chromosome_11.f.3916	0	+
chromosome_11	1731894	1731941	chromosome_11.f.3917	0	+
chromosome_11	1732370	1732432	chromosome_11.f.3918	0	+
chromosome_11	1732457	1732552	chromosome_11.f.3919	0	+
chromosome_11	1732712	1732750	chromosome_11.f.3920	0	+
chromosome_11	1732916	1732990	chromosome_11.f.3921	0	+
chromosome_11	1733028	1733180	chromosome_11.f.3922	0	+
chromosome_11	1733232	1733260	chromosome_11.f.3923	0	+
chromosome_11	1741688	1741762	chromosome_11.f.3924	0	+
chromosome_11	1741800	1741952	chromosome_11.f.3925	0	+
chromosome_11	1742004	1742032	chromosome_11.f.3926	0	+
chromosome_11	1743434	1743481	chromosome_11.f.3927	0	+
chromosome_11	1744324	1744352	chromosome_11.f.3928	0	+
chromosome_11	1744434	1744465	chromosome_11.f.3929	0	+
chromosome_11	1745399	1745459	chromosome_11.f.3930	0	+
chromosome_11	1745585	1745655	chromosome_11.f.3931	0	+
chromosome_11	1746179	1746225	chromosome_11.f.3932	0	+
chromosome_11	1746254	1746384	chromosome_11.f.3933	0	+
chromosome_11	1747171	1747265	chromosome_11.f.3934	0	+
chromosome_11	1748661	1748812	chromosome_11.f.3935	0	+
chromosome_11	1749056	1749167	chromosome_11.f.3936	0	+
chromosome_11	1749614	1749723	chromosome_11.f.3937	0	+
chromosome_11	1750825	1750870	chromosome_11.f.3938	0	+
chromosome_11	1750962	1751308	chromosome_11.f.3939	0	+
chromosome_11	1752145	1752257	chromosome_11.f.3940	0	+
chromosome_11	1752743	1752890	chromosome_11.f.3941	0	+
chromosome_11	1753088	1753232	chromosome_11.f.3942	0	+
chromosome_11	1753289	1753304	chromosome_11.f.3943	0	+
chromosome_11	1753705	1753798	chromosome_11.f.3944	0	+
chromosome_11	1753859	1754004	chromosome_11.f.3945	0	+
chromosome_11	1755176	1755230	chromosome_11.f.3946	0	+
chromosome_11	1755594	1755706	chromosome_11.f.3947	0	+
chromosome_11	1756296	1756313	chromosome_11.f.3948	0	+
chromosome_11	1756368	1756385	chromosome_11.f.3949	0	+
chromosome_11	1756928	1756937	chromosome_11.f.3950	0	+
chromosome_11	1756947	1757053	chromosome_11.f.3951	0	+
chromosome_11	1757091	1757132	chromosome_11.f.3952	0	+
chromosome_11	1757144	1757655	chromosome_11.f.3953	0	+
chromosome_11	1757707	1757814	chromosome_11.f.3954	0	+
chromosome_11	1757844	1757866	chromosome_11.f.3955	0	+
chromosome_11	1757949	1758059	chromosome_11.f.3956	0	+
chromosome_11	1758091	1758669	chromosome_11.f.3957	0	+
chromosome_11	1758725	1758799	chromosome_11.f.3958	0	+
chromosome_11	1758907	1758968	chromosome_11.f.3959	0	+
chromosome_11	1759058	1759131	chromosome_11.f.3960	0	+
chromosome_11	1759561	1759632	chromosome_11.f.3961	0	+
chromosome_11	1759640	1759658	chromosome_11.f.3962	0	+
chromosome_11	1759894	1760056	chromosome_11.f.3963	0	+
chromosome_11	1760713	1760757	chromosome_11.f.3964	0	+
chromosome_11	1761587	1761695	chromosome_11.f.3965	0	+
chromosome_11	1761983	1762163	chromosome_11.f.3966	0	+
chromosome_11	1762257	1762367	chromosome_11.f.3967	0	+
chromosome_11	1762756	1762878	chromosome_11.f.3968	0	+
chromosome_11	1762934	1763238	chromosome_11.f.3969	0	+
chromosome_11	1763537	1763659	chromosome_11.f.3970	0	+
chromosome_11	1763691	1763707	chromosome_11.f.3971	0	+
chromosome_11	1763769	1763794	chromosome_11.f.3972	0	+
chromosome_11	1763888	1763920	chromosome_11.f.3973	0	+
chromosome_11	1763987	1764488	chromosome_11.f.3974	0	+
chromosome_11	1764941	1765156	chromosome_11.f.3975	0	+
chromosome_11	1765305	1765331	chromosome_11.f.3976	0	+
chromosome_11	1765475	1765546	chromosome_11.f.3977	0	+
chromosome_11	1765854	1766055	chromosome_11.f.3978	0	+
chromosome_11	1766398	1766403	chromosome_11.f.3979	0	+
chromosome_11	1766413	1766550	chromosome_11.f.3980	0	+
chromosome_11	1766784	1767417	chromosome_11.f.3981	0	+
chromosome_11	1767656	1767815	chromosome_11.f.3982	0	+
chromosome_11	1768186	1768269	chromosome_11.f.3983	0	+
chromosome_11	1768428	1768534	chromosome_11.f.3984	0	+
chromosome_11	1768555	1768568	chromosome_11.f.3985	0	+
chromosome_11	1768598	1768890	chromosome_11.f.3986	0	+
chromosome_11	1768912	1769017	chromosome_11.f.3987	0	+
chromosome_11	1769191	1769244	chromosome_11.f.3988	0	+
chromosome_11	1769269	1769495	chromosome_11.f.3989	0	+
chromosome_11	1769858	1770150	chromosome_11.f.3990	0	+
chromosome_11	1770440	1770672	chromosome_11.f.3991	0	+
chromosome_11	1770683	1770743	chromosome_11.f.3992	0	+
chromosome_11	1770947	1771005	chromosome_11.f.3993	0	+
chromosome_11	1771065	1771264	chromosome_11.f.3994	0	+
chromosome_11	1771521	1771573	chromosome_11.f.3995	0	+
chromosome_11	1771627	1771665	chromosome_11.f.3996	0	+
chromosome_11	1773013	1773114	chromosome_11.f.3997	0	+
chromosome_11	1773183	1773259	chromosome_11.f.3998	0	+
chromosome_11	1773658	1773674	chromosome_11.f.3999	0	+
chromosome_11	1773717	1774317	chromosome_11.f.4000	0	+
chromosome_11	1774471	1774664	chromosome_11.f.4001	0	+
chromosome_11	1774667	1774724	chromosome_11.f.4002	0	+
chromosome_11	1774765	1774829	chromosome_11.f.4003	0	+
chromosome_11	1775339	1775402	chromosome_11.f.4004	0	+
chromosome_11	1775660	1775787	chromosome_11.f.4005	0	+
chromosome_11	1776136	1776323	chromosome_11.f.4006	0	+
chromosome_11	1776362	1776445	chromosome_11.f.4007	0	+
chromosome_11	1776550	1776613	chromosome_11.f.4008	0	+
chromosome_11	1776674	1776716	chromosome_11.f.4009	0	+
chromosome_11	1776788	1777000	chromosome_11.f.4010	0	+
chromosome_11	1777077	1777201	chromosome_11.f.4011	0	+
chromosome_11	1777696	1777918	chromosome_11.f.4012	0	+
chromosome_11	1777995	1778263	chromosome_11.f.4013	0	+
chromosome_11	1778659	1778750	chromosome_11.f.4014	0	+
chromosome_11	1778807	1778927	chromosome_11.f.4015	0	+
chromosome_11	1779078	1779236	chromosome_11.f.4016	0	+
chromosome_11	1779242	1779395	chromosome_11.f.4017	0	+
chromosome_11	1779428	1779563	chromosome_11.f.4018	0	+
chromosome_11	1779832	1780078	chromosome_11.f.4019	0	+
chromosome_11	1780380	1780476	chromosome_11.f.4020	0	+
chromosome_11	1780550	1780588	chromosome_11.f.4021	0	+
chromosome_11	1780722	1780914	chromosome_11.f.4022	0	+
chromosome_11	1780939	1781008	chromosome_11.f.4023	0	+
chromosome_11	1781044	1781203	chromosome_11.f.4024	0	+
chromosome_11	1781962	1782206	chromosome_11.f.4025	0	+
chromosome_11	1782820	1782852	chromosome_11.f.4026	0	+
chromosome_11	1782870	1783434	chromosome_11.f.4027	0	+
chromosome_11	1783445	1783502	chromosome_11.f.4028	0	+
chromosome_11	1783651	1783728	chromosome_11.f.4029	0	+
chromosome_11	1783772	1783797	chromosome_11.f.4030	0	+
chromosome_11	1783819	1783946	chromosome_11.f.4031	0	+
chromosome_11	1783986	1784231	chromosome_11.f.4032	0	+
chromosome_11	1784848	1784919	chromosome_11.f.4033	0	+
chromosome_11	1784940	1784981	chromosome_11.f.4034	0	+
chromosome_11	1785360	1785472	chromosome_11.f.4035	0	+
chromosome_11	1785639	1785786	chromosome_11.f.4036	0	+
chromosome_11	1785859	1785991	chromosome_11.f.4037	0	+
chromosome_11	1786896	1786959	chromosome_11.f.4038	0	+
chromosome_11	1788181	1788241	chromosome_11.f.4039	0	+
chromosome_11	1788684	1788730	chromosome_11.f.4040	0	+
chromosome_11	1788829	1788864	chromosome_11.f.4041	0	+
chromosome_11	1788879	1788933	chromosome_11.f.4042	0	+
chromosome_11	1789258	1789308	chromosome_11.f.4043	0	+
chromosome_11	1789406	1789532	chromosome_11.f.4044	0	+
chromosome_11	1789675	1789795	chromosome_11.f.4045	0	+
chromosome_11	1789927	1789978	chromosome_11.f.4046	0	+
chromosome_11	1790047	1790595	chromosome_11.f.4047	0	+
chromosome_11	1790700	1790738	chromosome_11.f.4048	0	+
chromosome_11	1790825	1790907	chromosome_11.f.4049	0	+
chromosome_11	1790916	1791051	chromosome_11.f.4050	0	+
chromosome_11	1791485	1791529	chromosome_11.f.4051	0	+
chromosome_11	1791550	1791576	chromosome_11.f.4052	0	+
chromosome_11	1791809	1791864	chromosome_11.f.4053	0	+
chromosome_11	1792030	1792200	chromosome_11.f.4054	0	+
chromosome_11	1793765	1794372	chromosome_11.f.4055	0	+
chromosome_11	1794398	1794429	chromosome_11.f.4056	0	+
chromosome_11	1794850	1794922	chromosome_11.f.4057	0	+
chromosome_11	1794947	1795204	chromosome_11.f.4058	0	+
chromosome_11	1795382	1795466	chromosome_11.f.4059	0	+
chromosome_11	1795652	1795826	chromosome_11.f.4060	0	+
chromosome_11	1795843	1795893	chromosome_11.f.4061	0	+
chromosome_11	1795897	1795914	chromosome_11.f.4062	0	+
chromosome_11	1795922	1795945	chromosome_11.f.4063	0	+
chromosome_11	1796266	1796378	chromosome_11.f.4064	0	+
chromosome_11	1796924	1797010	chromosome_11.f.4065	0	+
chromosome_11	1797016	1797027	chromosome_11.f.4066	0	+
chromosome_11	1797165	1797275	chromosome_11.f.4067	0	+
chromosome_11	1797338	1797397	chromosome_11.f.4068	0	+
chromosome_11	1797647	1797778	chromosome_11.f.4069	0	+
chromosome_11	1798205	1798312	chromosome_11.f.4070	0	+
chromosome_11	1798477	1798488	chromosome_11.f.4071	0	+
chromosome_11	1798501	1798566	chromosome_11.f.4072	0	+
chromosome_11	1798849	1798947	chromosome_11.f.4073	0	+
chromosome_11	1798951	1799009	chromosome_11.f.4074	0	+
chromosome_11	1799135	1799150	chromosome_11.f.4075	0	+
chromosome_11	1799410	1799499	chromosome_11.f.4076	0	+
chromosome_11	1799789	1799830	chromosome_11.f.4077	0	+
chromosome_11	1799836	1799876	chromosome_11.f.4078	0	+
chromosome_11	1800008	1800097	chromosome_11.f.4079	0	+
chromosome_11	1800334	1800432	chromosome_11.f.4080	0	+
chromosome_11	1800464	1800534	chromosome_11.f.4081	0	+
chromosome_11	1800542	1800736	chromosome_11.f.4082	0	+
chromosome_11	1800748	1800762	chromosome_11.f.4083	0	+
chromosome_11	1800771	1801371	chromosome_11.f.4084	0	+
chromosome_11	1801375	1801388	chromosome_11.f.4085	0	+
chromosome_11	1801426	1801462	chromosome_11.f.4086	0	+
chromosome_11	1801925	1802115	chromosome_11.f.4087	0	+
chromosome_11	1802417	1802822	chromosome_11.f.4088	0	+
chromosome_11	1802970	1803059	chromosome_11.f.4089	0	+
chromosome_11	1803075	1803153	chromosome_11.f.4090	0	+
chromosome_11	1803226	1803552	chromosome_11.f.4091	0	+
chromosome_11	1803712	1803762	chromosome_11.f.4092	0	+
chromosome_11	1803766	1803935	chromosome_11.f.4093	0	+
chromosome_11	1804160	1804504	chromosome_11.f.4094	0	+
chromosome_11	1804853	1804867	chromosome_11.f.4095	0	+
chromosome_11	1805130	1805200	chromosome_11.f.4096	0	+
chromosome_11	1805274	1805401	chromosome_11.f.4097	0	+
chromosome_11	1805437	1805452	chromosome_11.f.4098	0	+
chromosome_11	1805465	1805639	chromosome_11.f.4099	0	+
chromosome_11	1805673	1805772	chromosome_11.f.4100	0	+
chromosome_11	1805988	1806143	chromosome_11.f.4101	0	+
chromosome_11	1806388	1806598	chromosome_11.f.4102	0	+
chromosome_11	1806672	1806709	chromosome_11.f.4103	0	+
chromosome_11	1806914	1807068	chromosome_11.f.4104	0	+
chromosome_11	1807393	1807417	chromosome_11.f.4105	0	+
chromosome_11	1807551	1807628	chromosome_11.f.4106	0	+
chromosome_11	1808229	1808321	chromosome_11.f.4107	0	+
chromosome_11	1808636	1808677	chromosome_11.f.4108	0	+
chromosome_11	1808689	1808743	chromosome_11.f.4109	0	+
chromosome_11	1809068	1809277	chromosome_11.f.4110	0	+
chromosome_11	1809563	1809674	chromosome_11.f.4111	0	+
chromosome_11	1810023	1810138	chromosome_11.f.4112	0	+
chromosome_11	1810154	1810259	chromosome_11.f.4113	0	+
chromosome_11	1810612	1810763	chromosome_11.f.4114	0	+
chromosome_11	1811108	1811196	chromosome_11.f.4115	0	+
chromosome_11	1811481	1811595	chromosome_11.f.4116	0	+
chromosome_11	1812147	1812309	chromosome_11.f.4117	0	+
chromosome_11	1812394	1812424	chromosome_11.f.4118	0	+
chromosome_11	1813930	1814018	chromosome_11.f.4119	0	+
chromosome_11	1814189	1814303	chromosome_11.f.4120	0	+
chromosome_11	1814744	1814790	chromosome_11.f.4121	0	+
chromosome_11	1814978	1815117	chromosome_11.f.4122	0	+
chromosome_11	1815553	1815792	chromosome_11.f.4123	0	+
chromosome_11	1815973	1816582	chromosome_11.f.4124	0	+
chromosome_11	1816767	1816986	chromosome_11.f.4125	0	+
chromosome_11	1817182	1817300	chromosome_11.f.4126	0	+
chromosome_11	1817487	1817589	chromosome_11.f.4127	0	+
chromosome_11	1817788	1817867	chromosome_11.f.4128	0	+
chromosome_11	1818192	1818225	chromosome_11.f.4129	0	+
chromosome_11	1818302	1818361	chromosome_11.f.4130	0	+
chromosome_11	1818392	1818419	chromosome_11.f.4131	0	+
chromosome_11	1818452	1818502	chromosome_11.f.4132	0	+
chromosome_11	1818542	1818587	chromosome_11.f.4133	0	+
chromosome_11	1818660	1818740	chromosome_11.f.4134	0	+
chromosome_11	1819548	1819576	chromosome_11.f.4135	0	+
chromosome_11	1820055	1820143	chromosome_11.f.4136	0	+
chromosome_11	1820275	1820294	chromosome_11.f.4137	0	+
chromosome_11	1820947	1821036	chromosome_11.f.4138	0	+
chromosome_11	1821081	1822406	chromosome_11.f.4139	0	+
chromosome_11	1822480	1822966	chromosome_11.f.4140	0	+
chromosome_11	1822981	1823356	chromosome_11.f.4141	0	+
chromosome_11	1823412	1823972	chromosome_11.f.4142	0	+
chromosome_11	1824375	1824451	chromosome_11.f.4143	0	+
chromosome_11	1824475	1825283	chromosome_11.f.4144	0	+
chromosome_11	1825453	1825482	chromosome_11.f.4145	0	+
chromosome_11	1825933	1825959	chromosome_11.f.4146	0	+
chromosome_11	1826201	1826343	chromosome_11.f.4147	0	+
chromosome_11	1826367	1826467	chromosome_11.f.4148	0	+
chromosome_11	1826598	1826689	chromosome_11.f.4149	0	+
chromosome_11	1826996	1827111	chromosome_11.f.4150	0	+
chromosome_11	1827577	1827809	chromosome_11.f.4151	0	+
chromosome_11	1827819	1828218	chromosome_11.f.4152	0	+
chromosome_11	1828514	1828619	chromosome_11.f.4153	0	+
chromosome_11	1828883	1829356	chromosome_11.f.4154	0	+
chromosome_11	1829517	1829738	chromosome_11.f.4155	0	+
chromosome_11	1829758	1830243	chromosome_11.f.4156	0	+
chromosome_11	1830499	1830590	chromosome_11.f.4157	0	+
chromosome_11	1830880	1831071	chromosome_11.f.4158	0	+
chromosome_11	1831103	1831111	chromosome_11.f.4159	0	+
chromosome_11	1831239	1831319	chromosome_11.f.4160	0	+
chromosome_11	1831453	1831702	chromosome_11.f.4161	0	+
chromosome_11	1831738	1831819	chromosome_11.f.4162	0	+
chromosome_11	1831861	1831903	chromosome_11.f.4163	0	+
chromosome_11	1835051	1835371	chromosome_11.f.4164	0	+
chromosome_11	1835600	1835945	chromosome_11.f.4165	0	+
chromosome_11	1835954	1835992	chromosome_11.f.4166	0	+
chromosome_11	1836274	1836312	chromosome_11.f.4167	0	+
chromosome_11	1836395	1836416	chromosome_11.f.4168	0	+
chromosome_11	1836439	1836459	chromosome_11.f.4169	0	+
chromosome_11	1836463	1836504	chromosome_11.f.4170	0	+
chromosome_11	1837527	1837543	chromosome_11.f.4171	0	+
chromosome_11	1837551	1837631	chromosome_11.f.4172	0	+
chromosome_11	1837773	1837811	chromosome_11.f.4173	0	+
chromosome_11	1837842	1838030	chromosome_11.f.4174	0	+
chromosome_11	1838051	1838431	chromosome_11.f.4175	0	+
chromosome_11	1838472	1838533	chromosome_11.f.4176	0	+
chromosome_11	1838635	1838756	chromosome_11.f.4177	0	+
chromosome_11	1838817	1838846	chromosome_11.f.4178	0	+
chromosome_11	1839250	1839321	chromosome_11.f.4179	0	+
chromosome_11	1839488	1839691	chromosome_11.f.4180	0	+
chromosome_11	1839719	1839764	chromosome_11.f.4181	0	+
chromosome_11	1839797	1839888	chromosome_11.f.4182	0	+
chromosome_11	1840403	1840683	chromosome_11.f.4183	0	+
chromosome_11	1840695	1840738	chromosome_11.f.4184	0	+
chromosome_11	1841000	1841084	chromosome_11.f.4185	0	+
chromosome_11	1841322	1841383	chromosome_11.f.4186	0	+
chromosome_11	1841727	1841781	chromosome_11.f.4187	0	+
chromosome_11	1841970	1842210	chromosome_11.f.4188	0	+
chromosome_11	1842553	1842654	chromosome_11.f.4189	0	+
chromosome_11	1843031	1843082	chromosome_11.f.4190	0	+
chromosome_11	1843095	1843198	chromosome_11.f.4191	0	+
chromosome_11	1843446	1843638	chromosome_11.f.4192	0	+
chromosome_11	1843651	1843689	chromosome_11.f.4193	0	+
chromosome_11	1843696	1843778	chromosome_11.f.4194	0	+
chromosome_11	1846554	1846684	chromosome_11.f.4195	0	+
chromosome_11	1847358	1847425	chromosome_11.f.4196	0	+
chromosome_11	1847906	1847965	chromosome_11.f.4197	0	+
chromosome_11	1848300	1848375	chromosome_11.f.4198	0	+
chromosome_11	1848484	1848679	chromosome_11.f.4199	0	+
chromosome_11	1849303	1849335	chromosome_11.f.4200	0	+
chromosome_11	1849690	1849836	chromosome_11.f.4201	0	+
chromosome_11	1851191	1851389	chromosome_11.f.4202	0	+
chromosome_11	1851421	1851467	chromosome_11.f.4203	0	+
chromosome_11	1851517	1851612	chromosome_11.f.4204	0	+
chromosome_11	1851670	1851747	chromosome_11.f.4205	0	+
chromosome_11	1851763	1851939	chromosome_11.f.4206	0	+
chromosome_11	1851976	1852020	chromosome_11.f.4207	0	+
chromosome_11	1852035	1852197	chromosome_11.f.4208	0	+
chromosome_11	1857468	1857622	chromosome_11.f.4209	0	+
chromosome_11	1857946	1858036	chromosome_11.f.4210	0	+
chromosome_11	1858311	1858369	chromosome_11.f.4211	0	+
chromosome_11	1858856	1859052	chromosome_11.f.4212	0	+
chromosome_11	1859150	1859181	chromosome_11.f.4213	0	+
chromosome_11	1859676	1859747	chromosome_11.f.4214	0	+
chromosome_11	1859764	1859837	chromosome_11.f.4215	0	+
chromosome_11	1860344	1860710	chromosome_11.f.4216	0	+
chromosome_11	1861288	1861328	chromosome_11.f.4217	0	+
chromosome_11	1861950	1862754	chromosome_11.f.4218	0	+
chromosome_11	1862797	1862903	chromosome_11.f.4219	0	+
chromosome_11	1863045	1863060	chromosome_11.f.4220	0	+
chromosome_11	1863083	1863128	chromosome_11.f.4221	0	+
chromosome_11	1863369	1863512	chromosome_11.f.4222	0	+
chromosome_11	1864449	1864503	chromosome_11.f.4223	0	+
chromosome_11	1865069	1865140	chromosome_11.f.4224	0	+
chromosome_11	1865212	1865231	chromosome_11.f.4225	0	+
chromosome_11	1865441	1865494	chromosome_11.f.4226	0	+
chromosome_11	1865742	1865840	chromosome_11.f.4227	0	+
chromosome_11	1865920	1866034	chromosome_11.f.4228	0	+
chromosome_11	1866430	1866479	chromosome_11.f.4229	0	+
chromosome_11	1866846	1866923	chromosome_11.f.4230	0	+
chromosome_11	1867016	1867134	chromosome_11.f.4231	0	+
chromosome_11	1867161	1867288	chromosome_11.f.4232	0	+
chromosome_11	1867499	1867602	chromosome_11.f.4233	0	+
chromosome_11	1867811	1867949	chromosome_11.f.4234	0	+
chromosome_11	1867982	1868049	chromosome_11.f.4235	0	+
chromosome_11	1868138	1868176	chromosome_11.f.4236	0	+
chromosome_11	1868223	1868344	chromosome_11.f.4237	0	+
chromosome_11	1868788	1868846	chromosome_11.f.4238	0	+
chromosome_11	1869191	1869644	chromosome_11.f.4239	0	+
chromosome_11	1869901	1870035	chromosome_11.f.4240	0	+
chromosome_11	1870217	1870278	chromosome_11.f.4241	0	+
chromosome_11	1870526	1870757	chromosome_11.f.4242	0	+
chromosome_11	1877062	1877153	chromosome_11.f.4243	0	+
chromosome_11	1877329	1877421	chromosome_11.f.4244	0	+
chromosome_11	1878067	1878935	chromosome_11.f.4245	0	+
chromosome_11	1887795	1887896	chromosome_11.f.4246	0	+
chromosome_11	1888090	1888287	chromosome_11.f.4247	0	+
chromosome_11	1891626	1891854	chromosome_11.f.4248	0	+
chromosome_11	1892154	1892202	chromosome_11.f.4249	0	+
chromosome_11	1892475	1892555	chromosome_11.f.4250	0	+
chromosome_11	1893009	1893099	chromosome_11.f.4251	0	+
chromosome_11	1893218	1893321	chromosome_11.f.4252	0	+
chromosome_11	1893484	1893612	chromosome_11.f.4253	0	+
chromosome_11	1893801	1893896	chromosome_11.f.4254	0	+
chromosome_11	1894141	1894226	chromosome_11.f.4255	0	+
chromosome_11	1894437	1894477	chromosome_11.f.4256	0	+
chromosome_11	1894840	1894938	chromosome_11.f.4257	0	+
chromosome_11	1895326	1895498	chromosome_11.f.4258	0	+
chromosome_11	1896045	1896134	chromosome_11.f.4259	0	+
chromosome_11	1896266	1896334	chromosome_11.f.4260	0	+
chromosome_11	1896836	1896887	chromosome_11.f.4261	0	+
chromosome_11	1897005	1897100	chromosome_11.f.4262	0	+
chromosome_11	1897395	1897436	chromosome_11.f.4263	0	+
chromosome_11	1897484	1897590	chromosome_11.f.4264	0	+
chromosome_11	1897692	1897811	chromosome_11.f.4265	0	+
chromosome_11	1897974	1898060	chromosome_11.f.4266	0	+
chromosome_11	1898217	1898360	chromosome_11.f.4267	0	+
chromosome_11	1898380	1898439	chromosome_11.f.4268	0	+
chromosome_11	1898871	1899047	chromosome_11.f.4269	0	+
chromosome_11	1899423	1899499	chromosome_11.f.4270	0	+
chromosome_11	1899806	1899909	chromosome_11.f.4271	0	+
chromosome_11	1900737	1900991	chromosome_11.f.4272	0	+
chromosome_11	1905271	1905359	chromosome_11.f.4273	0	+
chromosome_11	1910782	1910848	chromosome_11.f.4274	0	+
chromosome_11	1911461	1911634	chromosome_11.f.4275	0	+
chromosome_11	1911951	1912190	chromosome_11.f.4276	0	+
chromosome_11	1912479	1912548	chromosome_11.f.4277	0	+
chromosome_11	1912594	1912607	chromosome_11.f.4278	0	+
chromosome_11	1914752	1914792	chromosome_11.f.4279	0	+
chromosome_11	1914814	1914878	chromosome_11.f.4280	0	+
chromosome_11	1915021	1915063	chromosome_11.f.4281	0	+
chromosome_11	1915239	1915314	chromosome_11.f.4282	0	+
chromosome_11	1915357	1915449	chromosome_11.f.4283	0	+
chromosome_11	1915707	1915850	chromosome_11.f.4284	0	+
chromosome_11	1915956	1916030	chromosome_11.f.4285	0	+
chromosome_11	1916145	1916185	chromosome_11.f.4286	0	+
chromosome_11	1916195	1916222	chromosome_11.f.4287	0	+
chromosome_11	1916389	1916399	chromosome_11.f.4288	0	+
chromosome_11	1916529	1916698	chromosome_11.f.4289	0	+
chromosome_11	1916709	1916850	chromosome_11.f.4290	0	+
chromosome_11	1917133	1917165	chromosome_11.f.4291	0	+
chromosome_11	1917190	1917311	chromosome_11.f.4292	0	+
chromosome_11	1917528	1917660	chromosome_11.f.4293	0	+
chromosome_11	1917737	1918186	chromosome_11.f.4294	0	+
chromosome_11	1918374	1918479	chromosome_11.f.4295	0	+
chromosome_11	1919047	1919102	chromosome_11.f.4296	0	+
chromosome_11	1919107	1919113	chromosome_11.f.4297	0	+
chromosome_11	1919187	1919252	chromosome_11.f.4298	0	+
chromosome_11	1920772	1920788	chromosome_11.f.4299	0	+
chromosome_11	1920804	1920901	chromosome_11.f.4300	0	+
chromosome_11	1920975	1921042	chromosome_11.f.4301	0	+
chromosome_11	1921230	1921297	chromosome_11.f.4302	0	+
chromosome_11	1921453	1922128	chromosome_11.f.4303	0	+
chromosome_11	1923846	1923932	chromosome_11.f.4304	0	+
chromosome_11	1924068	1924157	chromosome_11.f.4305	0	+
chromosome_11	1924451	1924534	chromosome_11.f.4306	0	+
chromosome_11	1924538	1924553	chromosome_11.f.4307	0	+
chromosome_11	1924841	1924927	chromosome_11.f.4308	0	+
chromosome_11	1925366	1925534	chromosome_11.f.4309	0	+
chromosome_11	1925767	1925933	chromosome_11.f.4310	0	+
chromosome_11	1925972	1925982	chromosome_11.f.4311	0	+
chromosome_11	1926085	1926368	chromosome_11.f.4312	0	+
chromosome_11	1926375	1926449	chromosome_11.f.4313	0	+
chromosome_11	1926458	1926474	chromosome_11.f.4314	0	+
chromosome_11	1926484	1926591	chromosome_11.f.4315	0	+
chromosome_11	1927001	1927138	chromosome_11.f.4316	0	+
chromosome_11	1927172	1927364	chromosome_11.f.4317	0	+
chromosome_11	1927380	1927537	chromosome_11.f.4318	0	+
chromosome_11	1927565	1927617	chromosome_11.f.4319	0	+
chromosome_11	1928077	1928164	chromosome_11.f.4320	0	+
chromosome_11	1928489	1928614	chromosome_11.f.4321	0	+
chromosome_11	1928889	1929015	chromosome_11.f.4322	0	+
chromosome_11	1929228	1929650	chromosome_11.f.4323	0	+
chromosome_11	1929737	1929845	chromosome_11.f.4324	0	+
chromosome_11	1930042	1930080	chromosome_11.f.4325	0	+
chromosome_11	1930091	1930232	chromosome_11.f.4326	0	+
chromosome_11	1930343	1930410	chromosome_11.f.4327	0	+
chromosome_11	1930731	1931100	chromosome_11.f.4328	0	+
chromosome_11	1931185	1931310	chromosome_11.f.4329	0	+
chromosome_11	1931320	1931415	chromosome_11.f.4330	0	+
chromosome_11	1931521	1931572	chromosome_11.f.4331	0	+
chromosome_11	1931613	1931679	chromosome_11.f.4332	0	+
chromosome_11	1931919	1932017	chromosome_11.f.4333	0	+
chromosome_11	1932949	1932993	chromosome_11.f.4334	0	+
chromosome_11	1933801	1933846	chromosome_11.f.4335	0	+
chromosome_11	1933850	1934004	chromosome_11.f.4336	0	+
chromosome_11	1934071	1934100	chromosome_11.f.4337	0	+
chromosome_11	1934258	1934428	chromosome_11.f.4338	0	+
chromosome_11	1934770	1934854	chromosome_11.f.4339	0	+
chromosome_11	1934903	1935292	chromosome_11.f.4340	0	+
chromosome_11	1935913	1935995	chromosome_11.f.4341	0	+
chromosome_11	1936233	1936362	chromosome_11.f.4342	0	+
chromosome_11	1936396	1936436	chromosome_11.f.4343	0	+
chromosome_11	1936726	1936741	chromosome_11.f.4344	0	+
chromosome_11	1936796	1936814	chromosome_11.f.4345	0	+
chromosome_11	1936837	1936858	chromosome_11.f.4346	0	+
chromosome_11	1937021	1937123	chromosome_11.f.4347	0	+
chromosome_11	1937451	1937632	chromosome_11.f.4348	0	+
chromosome_11	1937806	1938081	chromosome_11.f.4349	0	+
chromosome_11	1938401	1938426	chromosome_11.f.4350	0	+
chromosome_11	1938509	1938543	chromosome_11.f.4351	0	+
chromosome_11	1938878	1938964	chromosome_11.f.4352	0	+
chromosome_11	1939211	1939254	chromosome_11.f.4353	0	+
chromosome_11	1939523	1939600	chromosome_11.f.4354	0	+
chromosome_11	1940083	1940090	chromosome_11.f.4355	0	+
chromosome_11	1940258	1940265	chromosome_11.f.4356	0	+
chromosome_11	1940317	1940431	chromosome_11.f.4357	0	+
chromosome_11	1940949	1941027	chromosome_11.f.4358	0	+
chromosome_11	1941083	1941112	chromosome_11.f.4359	0	+
chromosome_11	1941274	1941322	chromosome_11.f.4360	0	+
chromosome_11	1942792	1943128	chromosome_11.f.4361	0	+
chromosome_11	1943164	1943181	chromosome_11.f.4362	0	+
chromosome_11	1943914	1943974	chromosome_11.f.4363	0	+
chromosome_11	1944083	1944162	chromosome_11.f.4364	0	+
chromosome_11	1944406	1944544	chromosome_11.f.4365	0	+
chromosome_11	1944567	1944640	chromosome_11.f.4366	0	+
chromosome_11	1944763	1944961	chromosome_11.f.4367	0	+
chromosome_11	1945160	1945258	chromosome_11.f.4368	0	+
chromosome_11	1945416	1945649	chromosome_11.f.4369	0	+
chromosome_11	1946054	1946522	chromosome_11.f.4370	0	+
chromosome_11	1946592	1946699	chromosome_11.f.4371	0	+
chromosome_11	1946784	1946888	chromosome_11.f.4372	0	+
chromosome_11	1946913	1947347	chromosome_11.f.4373	0	+
chromosome_11	1947615	1947710	chromosome_11.f.4374	0	+
chromosome_11	1948050	1948143	chromosome_11.f.4375	0	+
chromosome_11	1948373	1948492	chromosome_11.f.4376	0	+
chromosome_11	1948749	1948788	chromosome_11.f.4377	0	+
chromosome_11	1948801	1948817	chromosome_11.f.4378	0	+
chromosome_11	1948954	1949055	chromosome_11.f.4379	0	+
chromosome_11	1949155	1949290	chromosome_11.f.4380	0	+
chromosome_11	1949300	1949383	chromosome_11.f.4381	0	+
chromosome_11	1949591	1949905	chromosome_11.f.4382	0	+
chromosome_11	1950131	1950240	chromosome_11.f.4383	0	+
chromosome_11	1950524	1950654	chromosome_11.f.4384	0	+
chromosome_11	1950672	1950914	chromosome_11.f.4385	0	+
chromosome_11	1951371	1951561	chromosome_11.f.4386	0	+
chromosome_11	1951792	1951895	chromosome_11.f.4387	0	+
chromosome_11	1952008	1952049	chromosome_11.f.4388	0	+
chromosome_11	1952140	1952353	chromosome_11.f.4389	0	+
chromosome_11	1952364	1952448	chromosome_11.f.4390	0	+
chromosome_11	1952464	1952477	chromosome_11.f.4391	0	+
chromosome_11	1952675	1952806	chromosome_11.f.4392	0	+
chromosome_11	1953190	1953401	chromosome_11.f.4393	0	+
chromosome_11	1953649	1953774	chromosome_11.f.4394	0	+
chromosome_11	1954278	1954407	chromosome_11.f.4395	0	+
chromosome_11	1954735	1954930	chromosome_11.f.4396	0	+
chromosome_11	1955156	1955179	chromosome_11.f.4397	0	+
chromosome_11	1955190	1955222	chromosome_11.f.4398	0	+
chromosome_11	1955228	1955297	chromosome_11.f.4399	0	+
chromosome_11	1955613	1955762	chromosome_11.f.4400	0	+
chromosome_11	1955769	1955989	chromosome_11.f.4401	0	+
chromosome_11	1956096	1956287	chromosome_11.f.4402	0	+
chromosome_11	1957099	1957203	chromosome_11.f.4403	0	+
chromosome_11	1957546	1957697	chromosome_11.f.4404	0	+
chromosome_11	1957865	1958225	chromosome_11.f.4405	0	+
chromosome_11	1958438	1958591	chromosome_11.f.4406	0	+
chromosome_11	1958637	1959033	chromosome_11.f.4407	0	+
chromosome_11	1959383	1959664	chromosome_11.f.4408	0	+
chromosome_11	1959673	1959751	chromosome_11.f.4409	0	+
chromosome_11	1960068	1960166	chromosome_11.f.4410	0	+
chromosome_11	1960429	1960498	chromosome_11.f.4411	0	+
chromosome_11	1960879	1960914	chromosome_11.f.4412	0	+
chromosome_11	1960927	1961022	chromosome_11.f.4413	0	+
chromosome_11	1961145	1961263	chromosome_11.f.4414	0	+
chromosome_11	1961565	1961687	chromosome_11.f.4415	0	+
chromosome_11	1962031	1962120	chromosome_11.f.4416	0	+
chromosome_11	1962375	1962471	chromosome_11.f.4417	0	+
chromosome_11	1962773	1962904	chromosome_11.f.4418	0	+
chromosome_11	1963267	1963290	chromosome_11.f.4419	0	+
chromosome_11	1963311	1963400	chromosome_11.f.4420	0	+
chromosome_11	1963733	1963827	chromosome_11.f.4421	0	+
chromosome_11	1964184	1964313	chromosome_11.f.4422	0	+
chromosome_11	1964671	1965002	chromosome_11.f.4423	0	+
chromosome_11	1965102	1965371	chromosome_11.f.4424	0	+
chromosome_11	1966742	1967588	chromosome_11.f.4425	0	+
chromosome_11	1967601	1967968	chromosome_11.f.4426	0	+
chromosome_11	1967976	1968188	chromosome_11.f.4427	0	+
chromosome_11	1968204	1968611	chromosome_11.f.4428	0	+
chromosome_11	1969147	1969170	chromosome_11.f.4429	0	+
chromosome_11	1969206	1969329	chromosome_11.f.4430	0	+
chromosome_11	1969339	1969624	chromosome_11.f.4431	0	+
chromosome_11	1969673	1969737	chromosome_11.f.4432	0	+
chromosome_11	1969762	1970461	chromosome_11.f.4433	0	+
chromosome_11	1970532	1970734	chromosome_11.f.4434	0	+
chromosome_11	1974759	1974903	chromosome_11.f.4435	0	+
chromosome_11	1974957	1975093	chromosome_11.f.4436	0	+
chromosome_11	1975349	1975440	chromosome_11.f.4437	0	+
chromosome_11	1975508	1975827	chromosome_11.f.4438	0	+
chromosome_11	1976280	1976460	chromosome_11.f.4439	0	+
chromosome_11	1977252	1977414	chromosome_11.f.4440	0	+
chromosome_11	1977665	1977722	chromosome_11.f.4441	0	+
chromosome_11	1980817	1981012	chromosome_11.f.4442	0	+
chromosome_11	1982514	1982558	chromosome_11.f.4443	0	+
chromosome_11	1982783	1982800	chromosome_11.f.4444	0	+
chromosome_11	1982957	1982986	chromosome_11.f.4445	0	+
chromosome_11	1983292	1983352	chromosome_11.f.4446	0	+
chromosome_11	1984794	1984823	chromosome_11.f.4447	0	+
chromosome_11	1985135	1985273	chromosome_11.f.4448	0	+
chromosome_11	1985301	1985368	chromosome_11.f.4449	0	+
chromosome_11	1989071	1989210	chromosome_11.f.4450	0	+
chromosome_11	1991331	1991589	chromosome_11.f.4451	0	+
chromosome_11	1991803	1991840	chromosome_11.f.4452	0	+
chromosome_11	1991987	1992068	chromosome_11.f.4453	0	+
chromosome_11	1992256	1992414	chromosome_11.f.4454	0	+
chromosome_11	1992441	1992493	chromosome_11.f.4455	0	+
chromosome_11	1993042	1993106	chromosome_11.f.4456	0	+
chromosome_11	1993249	1993365	chromosome_11.f.4457	0	+
chromosome_11	1993488	1993514	chromosome_11.f.4458	0	+
chromosome_11	1993595	1993640	chromosome_11.f.4459	0	+
chromosome_11	1994012	1994220	chromosome_11.f.4460	0	+
chromosome_11	1995213	1995302	chromosome_11.f.4461	0	+
chromosome_11	1995381	1995532	chromosome_11.f.4462	0	+
chromosome_11	1995666	1995732	chromosome_11.f.4463	0	+
chromosome_11	1996069	1996099	chromosome_11.f.4464	0	+
chromosome_11	1996382	1996461	chromosome_11.f.4465	0	+
chromosome_11	1996477	1996512	chromosome_11.f.4466	0	+
chromosome_11	1996825	1996860	chromosome_11.f.4467	0	+
chromosome_11	1996910	1996920	chromosome_11.f.4468	0	+
chromosome_11	1996963	1997143	chromosome_11.f.4469	0	+
chromosome_11	1997391	1997435	chromosome_11.f.4470	0	+
chromosome_11	1997517	1997584	chromosome_11.f.4471	0	+
chromosome_11	1997959	1998097	chromosome_11.f.4472	0	+
chromosome_11	1998272	1998410	chromosome_11.f.4473	0	+
chromosome_11	1998539	1998599	chromosome_11.f.4474	0	+
chromosome_11	1998719	1998835	chromosome_11.f.4475	0	+
chromosome_11	1999100	1999166	chromosome_11.f.4476	0	+
chromosome_11	1999223	1999310	chromosome_11.f.4477	0	+
chromosome_11	1999493	1999657	chromosome_11.f.4478	0	+
chromosome_11	1999951	2000077	chromosome_11.f.4479	0	+
chromosome_11	2000164	2000449	chromosome_11.f.4480	0	+
chromosome_11	2000493	2000830	chromosome_11.f.4481	0	+
chromosome_11	2001024	2001163	chromosome_11.f.4482	0	+
chromosome_11	2001283	2001573	chromosome_11.f.4483	0	+
chromosome_11	2002083	2002286	chromosome_11.f.4484	0	+
chromosome_11	2002974	2003045	chromosome_11.f.4485	0	+
chromosome_11	2003188	2003216	chromosome_11.f.4486	0	+
chromosome_11	2003250	2003324	chromosome_11.f.4487	0	+
chromosome_11	2003862	2004126	chromosome_11.f.4488	0	+
chromosome_11	2004246	2004467	chromosome_11.f.4489	0	+
chromosome_11	2004514	2004621	chromosome_11.f.4490	0	+
chromosome_11	2004705	2004741	chromosome_11.f.4491	0	+
chromosome_11	2005509	2005631	chromosome_11.f.4492	0	+
chromosome_11	2007141	2007306	chromosome_11.f.4493	0	+
chromosome_11	2007486	2007514	chromosome_11.f.4494	0	+
chromosome_11	2007570	2007600	chromosome_11.f.4495	0	+
chromosome_11	2007922	2008093	chromosome_11.f.4496	0	+
chromosome_11	2008115	2008198	chromosome_11.f.4497	0	+
chromosome_11	2009406	2009446	chromosome_11.f.4498	0	+
chromosome_11	2009475	2009925	chromosome_11.f.4499	0	+
chromosome_11	2010402	2010548	chromosome_11.f.4500	0	+
chromosome_11	2010767	2010979	chromosome_11.f.4501	0	+
chromosome_11	2011014	2011044	chromosome_11.f.4502	0	+
chromosome_11	2011603	2011705	chromosome_11.f.4503	0	+
chromosome_11	2012162	2012345	chromosome_11.f.4504	0	+
chromosome_11	2012517	2012637	chromosome_11.f.4505	0	+
chromosome_11	2012800	2012818	chromosome_11.f.4506	0	+
chromosome_11	2012845	2012958	chromosome_11.f.4507	0	+
chromosome_11	2015254	2015486	chromosome_11.f.4508	0	+
chromosome_11	2015543	2016071	chromosome_11.f.4509	0	+
chromosome_11	2016164	2016211	chromosome_11.f.4510	0	+
chromosome_11	2016515	2016645	chromosome_11.f.4511	0	+
chromosome_11	2016673	2016901	chromosome_11.f.4512	0	+
chromosome_11	2017183	2017284	chromosome_11.f.4513	0	+
chromosome_11	2017510	2017601	chromosome_11.f.4514	0	+
chromosome_11	2019247	2019386	chromosome_11.f.4515	0	+
chromosome_11	2019736	2019821	chromosome_11.f.4516	0	+
chromosome_11	2020087	2020146	chromosome_11.f.4517	0	+
chromosome_11	2020198	2020251	chromosome_11.f.4518	0	+
chromosome_11	2020314	2020465	chromosome_11.f.4519	0	+
chromosome_11	2020741	2020779	chromosome_11.f.4520	0	+
chromosome_11	2021158	2021625	chromosome_11.f.4521	0	+
chromosome_11	2021659	2021802	chromosome_11.f.4522	0	+
chromosome_11	2021892	2021925	chromosome_11.f.4523	0	+
chromosome_11	2022018	2022045	chromosome_11.f.4524	0	+
chromosome_11	2023099	2023231	chromosome_11.f.4525	0	+
chromosome_11	2023442	2023526	chromosome_11.f.4526	0	+
chromosome_11	2023685	2024002	chromosome_11.f.4527	0	+
chromosome_11	2024248	2024294	chromosome_11.f.4528	0	+
chromosome_11	2024368	2024408	chromosome_11.f.4529	0	+
chromosome_11	2024462	2024791	chromosome_11.f.4530	0	+
chromosome_11	2025484	2025540	chromosome_11.f.4531	0	+
chromosome_11	2025661	2025786	chromosome_11.f.4532	0	+
chromosome_11	2025849	2025917	chromosome_11.f.4533	0	+
chromosome_11	2026459	2026505	chromosome_11.f.4534	0	+
chromosome_11	2026932	2027043	chromosome_11.f.4535	0	+
chromosome_11	2027520	2027637	chromosome_11.f.4536	0	+
chromosome_11	2027919	2028037	chromosome_11.f.4537	0	+
chromosome_11	2028383	2028485	chromosome_11.f.4538	0	+
chromosome_11	2029438	2029491	chromosome_11.f.4539	0	+
chromosome_11	2029621	2029676	chromosome_11.f.4540	0	+
chromosome_11	2031101	2031170	chromosome_11.f.4541	0	+
chromosome_11	2031231	2031628	chromosome_11.f.4542	0	+
chromosome_11	2031741	2031925	chromosome_11.f.4543	0	+
chromosome_11	2032052	2032690	chromosome_11.f.4544	0	+
chromosome_11	2032709	2032759	chromosome_11.f.4545	0	+
chromosome_11	2033246	2033366	chromosome_11.f.4546	0	+
chromosome_11	2033725	2033842	chromosome_11.f.4547	0	+
chromosome_11	2033969	2034081	chromosome_11.f.4548	0	+
chromosome_11	2034311	2034406	chromosome_11.f.4549	0	+
chromosome_11	2034623	2034691	chromosome_11.f.4550	0	+
chromosome_11	2034911	2034949	chromosome_11.f.4551	0	+
chromosome_11	2035120	2035180	chromosome_11.f.4552	0	+
chromosome_11	2035472	2035840	chromosome_11.f.4553	0	+
chromosome_11	2035954	2036104	chromosome_11.f.4554	0	+
chromosome_11	2036212	2036612	chromosome_11.f.4555	0	+
chromosome_11	2036619	2036821	chromosome_11.f.4556	0	+
chromosome_11	2036905	2036952	chromosome_11.f.4557	0	+
chromosome_11	2036977	2037100	chromosome_11.f.4558	0	+
chromosome_11	2037530	2037710	chromosome_11.f.4559	0	+
chromosome_11	2037802	2038270	chromosome_11.f.4560	0	+
chromosome_11	2038352	2038737	chromosome_11.f.4561	0	+
chromosome_11	2039093	2039205	chromosome_11.f.4562	0	+
chromosome_11	2039623	2039684	chromosome_11.f.4563	0	+
chromosome_11	2039929	2040033	chromosome_11.f.4564	0	+
chromosome_11	2040041	2040119	chromosome_11.f.4565	0	+
chromosome_11	2040372	2040477	chromosome_11.f.4566	0	+
chromosome_11	2040651	2040795	chromosome_11.f.4567	0	+
chromosome_11	2041061	2041220	chromosome_11.f.4568	0	+
chromosome_11	2041363	2041584	chromosome_11.f.4569	0	+
chromosome_11	2041852	2041960	chromosome_11.f.4570	0	+
chromosome_11	2041995	2042097	chromosome_11.f.4571	0	+
chromosome_11	2042269	2042334	chromosome_11.f.4572	0	+
chromosome_11	2042360	2042471	chromosome_11.f.4573	0	+
chromosome_11	2042855	2042955	chromosome_11.f.4574	0	+
chromosome_11	2043297	2043460	chromosome_11.f.4575	0	+
chromosome_11	2043508	2043549	chromosome_11.f.4576	0	+
chromosome_11	2043802	2043861	chromosome_11.f.4577	0	+
chromosome_11	2044132	2044196	chromosome_11.f.4578	0	+
chromosome_11	2044457	2044742	chromosome_11.f.4579	0	+
chromosome_11	2044844	2044934	chromosome_11.f.4580	0	+
chromosome_11	2044939	2044960	chromosome_11.f.4581	0	+
chromosome_11	2045220	2045297	chromosome_11.f.4582	0	+
chromosome_11	2045556	2045629	chromosome_11.f.4583	0	+
chromosome_11	2045634	2045651	chromosome_11.f.4584	0	+
chromosome_11	2045658	2045686	chromosome_11.f.4585	0	+
chromosome_11	2045706	2045749	chromosome_11.f.4586	0	+
chromosome_11	2045799	2045931	chromosome_11.f.4587	0	+
chromosome_11	2045969	2045980	chromosome_11.f.4588	0	+
chromosome_11	2046022	2046063	chromosome_11.f.4589	0	+
chromosome_11	2046093	2046109	chromosome_11.f.4590	0	+
chromosome_11	2046296	2046608	chromosome_11.f.4591	0	+
chromosome_11	2046647	2046772	chromosome_11.f.4592	0	+
chromosome_11	2046903	2046922	chromosome_11.f.4593	0	+
chromosome_11	2046977	2047110	chromosome_11.f.4594	0	+
chromosome_11	2047186	2047326	chromosome_11.f.4595	0	+
chromosome_11	2047434	2047482	chromosome_11.f.4596	0	+
chromosome_11	2047535	2047565	chromosome_11.f.4597	0	+
chromosome_11	2047717	2047923	chromosome_11.f.4598	0	+
chromosome_11	2047972	2048007	chromosome_11.f.4599	0	+
chromosome_11	2048105	2048127	chromosome_11.f.4600	0	+
chromosome_11	2048138	2048256	chromosome_11.f.4601	0	+
chromosome_11	2048266	2048358	chromosome_11.f.4602	0	+
chromosome_11	2048365	2048416	chromosome_11.f.4603	0	+
chromosome_11	2048431	2048451	chromosome_11.f.4604	0	+
chromosome_11	2048468	2048496	chromosome_11.f.4605	0	+
chromosome_11	2048548	2048552	chromosome_11.f.4606	0	+
chromosome_11	2048606	2048750	chromosome_11.f.4607	0	+
chromosome_11	2049286	2049421	chromosome_11.f.4608	0	+
chromosome_11	2049437	2049454	chromosome_11.f.4609	0	+
chromosome_11	2049765	2049918	chromosome_11.f.4610	0	+
chromosome_11	2050108	2050211	chromosome_11.f.4611	0	+
chromosome_11	2050545	2050589	chromosome_11.f.4612	0	+
chromosome_11	2050607	2050673	chromosome_11.f.4613	0	+
chromosome_11	2050887	2051232	chromosome_11.f.4614	0	+
chromosome_11	2051306	2051463	chromosome_11.f.4615	0	+
chromosome_11	2051903	2051998	chromosome_11.f.4616	0	+
chromosome_11	2052264	2052313	chromosome_11.f.4617	0	+
chromosome_11	2052741	2052825	chromosome_11.f.4618	0	+
chromosome_11	2053776	2053897	chromosome_11.f.4619	0	+
chromosome_11	2053932	2054090	chromosome_11.f.4620	0	+
chromosome_11	2054403	2054422	chromosome_11.f.4621	0	+
chromosome_11	2054489	2054517	chromosome_11.f.4622	0	+
chromosome_11	2054725	2054859	chromosome_11.f.4623	0	+
chromosome_11	2058054	2058227	chromosome_11.f.4624	0	+
chromosome_11	2058481	2058549	chromosome_11.f.4625	0	+
chromosome_11	2058816	2058969	chromosome_11.f.4626	0	+
chromosome_11	2059233	2059285	chromosome_11.f.4627	0	+
chromosome_11	2059470	2059556	chromosome_11.f.4628	0	+
chromosome_11	2059743	2059803	chromosome_11.f.4629	0	+
chromosome_11	2060236	2060382	chromosome_11.f.4630	0	+
chromosome_11	2060444	2060762	chromosome_11.f.4631	0	+
chromosome_11	2061027	2061121	chromosome_11.f.4632	0	+
chromosome_11	2061287	2061332	chromosome_11.f.4633	0	+
chromosome_11	2061705	2061776	chromosome_11.f.4634	0	+
chromosome_11	2061812	2061858	chromosome_11.f.4635	0	+
chromosome_11	2062046	2062100	chromosome_11.f.4636	0	+
chromosome_11	2062660	2062741	chromosome_11.f.4637	0	+
chromosome_11	2063037	2063146	chromosome_11.f.4638	0	+
chromosome_11	2063618	2063673	chromosome_11.f.4639	0	+
chromosome_11	2063764	2063811	chromosome_11.f.4640	0	+
chromosome_11	2063848	2063996	chromosome_11.f.4641	0	+
chromosome_11	2064257	2064290	chromosome_11.f.4642	0	+
chromosome_11	2064510	2064539	chromosome_11.f.4643	0	+
chromosome_11	2064638	2064699	chromosome_11.f.4644	0	+
chromosome_11	2064730	2064797	chromosome_11.f.4645	0	+
chromosome_11	2064887	2064961	chromosome_11.f.4646	0	+
chromosome_11	2065052	2065334	chromosome_11.f.4647	0	+
chromosome_11	2065571	2065685	chromosome_11.f.4648	0	+
chromosome_11	2066305	2066409	chromosome_11.f.4649	0	+
chromosome_11	2066820	2066968	chromosome_11.f.4650	0	+
chromosome_11	2067305	2067352	chromosome_11.f.4651	0	+
chromosome_11	2067686	2067753	chromosome_11.f.4652	0	+
chromosome_11	2068041	2068141	chromosome_11.f.4653	0	+
chromosome_11	2068193	2068270	chromosome_11.f.4654	0	+
chromosome_11	2068327	2068586	chromosome_11.f.4655	0	+
chromosome_11	2068608	2068642	chromosome_11.f.4656	0	+
chromosome_11	2068720	2068957	chromosome_11.f.4657	0	+
chromosome_11	2069001	2069056	chromosome_11.f.4658	0	+
chromosome_11	2069073	2069093	chromosome_11.f.4659	0	+
chromosome_11	2069214	2069312	chromosome_11.f.4660	0	+
chromosome_11	2069324	2069517	chromosome_11.f.4661	0	+
chromosome_11	2069536	2069825	chromosome_11.f.4662	0	+
chromosome_11	2069833	2069917	chromosome_11.f.4663	0	+
chromosome_11	2070020	2070043	chromosome_11.f.4664	0	+
chromosome_11	2070059	2070170	chromosome_11.f.4665	0	+
chromosome_11	2070238	2070411	chromosome_11.f.4666	0	+
chromosome_11	2070443	2070695	chromosome_11.f.4667	0	+
chromosome_11	2071852	2071981	chromosome_11.f.4668	0	+
chromosome_11	2072213	2072279	chromosome_11.f.4669	0	+
chromosome_11	2072295	2072518	chromosome_11.f.4670	0	+
chromosome_11	2072583	2072648	chromosome_11.f.4671	0	+
chromosome_11	2072655	2072720	chromosome_11.f.4672	0	+
chromosome_11	2072749	2072762	chromosome_11.f.4673	0	+
chromosome_11	2072892	2073109	chromosome_11.f.4674	0	+
chromosome_11	2073118	2073162	chromosome_11.f.4675	0	+
chromosome_11	2073374	2073405	chromosome_11.f.4676	0	+
chromosome_11	2073449	2073596	chromosome_11.f.4677	0	+
chromosome_11	2073743	2073901	chromosome_11.f.4678	0	+
chromosome_11	2074121	2074202	chromosome_11.f.4679	0	+
chromosome_11	2074424	2074433	chromosome_11.f.4680	0	+
chromosome_11	2074452	2074571	chromosome_11.f.4681	0	+
chromosome_11	2074637	2074660	chromosome_11.f.4682	0	+
chromosome_11	2075016	2075063	chromosome_11.f.4683	0	+
chromosome_11	2075084	2075139	chromosome_11.f.4684	0	+
chromosome_11	2075246	2075739	chromosome_11.f.4685	0	+
chromosome_11	2075770	2075932	chromosome_11.f.4686	0	+
chromosome_11	2076137	2076274	chromosome_11.f.4687	0	+
chromosome_11	2076458	2076639	chromosome_11.f.4688	0	+
chromosome_11	2076856	2076918	chromosome_11.f.4689	0	+
chromosome_11	2076928	2076995	chromosome_11.f.4690	0	+
chromosome_11	2077150	2077459	chromosome_11.f.4691	0	+
chromosome_11	2077477	2077669	chromosome_11.f.4692	0	+
chromosome_11	2077922	2078117	chromosome_11.f.4693	0	+
chromosome_11	2078779	2078814	chromosome_11.f.4694	0	+
chromosome_11	2078954	2079050	chromosome_11.f.4695	0	+
chromosome_11	2079070	2079197	chromosome_11.f.4696	0	+
chromosome_11	2079222	2079358	chromosome_11.f.4697	0	+
chromosome_11	2079370	2079455	chromosome_11.f.4698	0	+
chromosome_11	2079629	2079747	chromosome_11.f.4699	0	+
chromosome_11	2079884	2079913	chromosome_11.f.4700	0	+
chromosome_11	2080352	2080370	chromosome_11.f.4701	0	+
chromosome_11	2080374	2080503	chromosome_11.f.4702	0	+
chromosome_11	2080740	2080900	chromosome_11.f.4703	0	+
chromosome_11	2081198	2081646	chromosome_11.f.4704	0	+
chromosome_11	2081782	2081813	chromosome_11.f.4705	0	+
chromosome_11	2081861	2082044	chromosome_11.f.4706	0	+
chromosome_11	2088654	2088803	chromosome_11.f.4707	0	+
chromosome_11	2088819	2088832	chromosome_11.f.4708	0	+
chromosome_11	2088858	2088880	chromosome_11.f.4709	0	+
chromosome_11	2089017	2089123	chromosome_11.f.4710	0	+
chromosome_11	2089231	2089265	chromosome_11.f.4711	0	+
chromosome_11	2089613	2089633	chromosome_11.f.4712	0	+
chromosome_11	2089801	2089874	chromosome_11.f.4713	0	+
chromosome_11	2090390	2090471	chromosome_11.f.4714	0	+
chromosome_11	2090653	2091144	chromosome_11.f.4715	0	+
chromosome_11	2091415	2091512	chromosome_11.f.4716	0	+
chromosome_11	2091910	2091984	chromosome_11.f.4717	0	+
chromosome_11	2091993	2092050	chromosome_11.f.4718	0	+
chromosome_11	2092180	2092302	chromosome_11.f.4719	0	+
chromosome_11	2092441	2092461	chromosome_11.f.4720	0	+
chromosome_11	2092551	2092652	chromosome_11.f.4721	0	+
chromosome_11	2092784	2092850	chromosome_11.f.4722	0	+
chromosome_11	2093184	2093287	chromosome_11.f.4723	0	+
chromosome_11	2093692	2093896	chromosome_11.f.4724	0	+
chromosome_11	2094319	2094434	chromosome_11.f.4725	0	+
chromosome_11	2094478	2094573	chromosome_11.f.4726	0	+
chromosome_11	2094960	2095100	chromosome_11.f.4727	0	+
chromosome_11	2095529	2095656	chromosome_11.f.4728	0	+
chromosome_11	2096160	2096200	chromosome_11.f.4729	0	+
chromosome_11	2096345	2096649	chromosome_11.f.4730	0	+
chromosome_11	2096763	2096925	chromosome_11.f.4731	0	+
chromosome_11	2096944	2097120	chromosome_11.f.4732	0	+
chromosome_11	2097149	2097201	chromosome_11.f.4733	0	+
chromosome_11	2097547	2097570	chromosome_11.f.4734	0	+
chromosome_11	2098196	2098398	chromosome_11.f.4735	0	+
chromosome_11	2098439	2098464	chromosome_11.f.4736	0	+
chromosome_11	2098492	2098551	chromosome_11.f.4737	0	+
chromosome_11	2098793	2098890	chromosome_11.f.4738	0	+
chromosome_11	2099105	2099296	chromosome_11.f.4739	0	+
chromosome_11	2099635	2099737	chromosome_11.f.4740	0	+
chromosome_11	2099744	2099799	chromosome_11.f.4741	0	+
chromosome_11	2100103	2100141	chromosome_11.f.4742	0	+
chromosome_11	2100151	2100184	chromosome_11.f.4743	0	+
chromosome_11	2100280	2100360	chromosome_11.f.4744	0	+
chromosome_11	2100548	2100668	chromosome_11.f.4745	0	+
chromosome_11	2100987	2101105	chromosome_11.f.4746	0	+
chromosome_11	2101710	2101742	chromosome_11.f.4747	0	+
chromosome_11	2103083	2103231	chromosome_11.f.4748	0	+
chromosome_11	2103398	2103415	chromosome_11.f.4749	0	+
chromosome_11	2103431	2103535	chromosome_11.f.4750	0	+
chromosome_11	2103596	2103622	chromosome_11.f.4751	0	+
chromosome_11	2103647	2103681	chromosome_11.f.4752	0	+
chromosome_11	2104029	2104133	chromosome_11.f.4753	0	+
chromosome_11	2104278	2104307	chromosome_11.f.4754	0	+
chromosome_11	2104392	2104531	chromosome_11.f.4755	0	+
chromosome_11	2104694	2104732	chromosome_11.f.4756	0	+
chromosome_11	2104739	2104765	chromosome_11.f.4757	0	+
chromosome_11	2104970	2105032	chromosome_11.f.4758	0	+
chromosome_11	2105042	2105068	chromosome_11.f.4759	0	+
chromosome_11	2105198	2105332	chromosome_11.f.4760	0	+
chromosome_11	2105591	2105681	chromosome_11.f.4761	0	+
chromosome_11	2106511	2106569	chromosome_11.f.4762	0	+
chromosome_11	2106722	2107243	chromosome_11.f.4763	0	+
chromosome_11	2107559	2107670	chromosome_11.f.4764	0	+
chromosome_11	2107792	2107936	chromosome_11.f.4765	0	+
chromosome_11	2107957	2108339	chromosome_11.f.4766	0	+
chromosome_11	2108366	2108897	chromosome_11.f.4767	0	+
chromosome_11	2108983	2109775	chromosome_11.f.4768	0	+
chromosome_11	2109806	2110101	chromosome_11.f.4769	0	+
chromosome_11	2110123	2110218	chromosome_11.f.4770	0	+
chromosome_11	2110301	2110403	chromosome_11.f.4771	0	+
chromosome_11	2110510	2110929	chromosome_11.f.4772	0	+
chromosome_11	2111076	2111109	chromosome_11.f.4773	0	+
chromosome_11	2111166	2111185	chromosome_11.f.4774	0	+
chromosome_11	2111224	2111514	chromosome_11.f.4775	0	+
chromosome_11	2111612	2111791	chromosome_11.f.4776	0	+
chromosome_11	2111959	2112075	chromosome_11.f.4777	0	+
chromosome_11	2112160	2112205	chromosome_11.f.4778	0	+
chromosome_11	2112300	2112386	chromosome_11.f.4779	0	+
chromosome_11	2113457	2113522	chromosome_11.f.4780	0	+
chromosome_11	2113609	2113637	chromosome_11.f.4781	0	+
chromosome_11	2113655	2113752	chromosome_11.f.4782	0	+
chromosome_11	2113999	2114207	chromosome_11.f.4783	0	+
chromosome_11	2114803	2115164	chromosome_11.f.4784	0	+
chromosome_11	2115172	2115345	chromosome_11.f.4785	0	+
chromosome_11	2115669	2115698	chromosome_11.f.4786	0	+
chromosome_11	2115721	2115956	chromosome_11.f.4787	0	+
chromosome_11	2116231	2116253	chromosome_11.f.4788	0	+
chromosome_11	2116342	2116418	chromosome_11.f.4789	0	+
chromosome_11	2116422	2116477	chromosome_11.f.4790	0	+
chromosome_11	2116486	2116523	chromosome_11.f.4791	0	+
chromosome_11	2116539	2116567	chromosome_11.f.4792	0	+
chromosome_11	2116738	2116993	chromosome_11.f.4793	0	+
chromosome_11	2117175	2117234	chromosome_11.f.4794	0	+
chromosome_11	2117286	2117375	chromosome_11.f.4795	0	+
chromosome_11	2117379	2117389	chromosome_11.f.4796	0	+
chromosome_11	2117578	2117625	chromosome_11.f.4797	0	+
chromosome_11	2117641	2117703	chromosome_11.f.4798	0	+
chromosome_11	2117788	2117814	chromosome_11.f.4799	0	+
chromosome_11	2117885	2117927	chromosome_11.f.4800	0	+
chromosome_11	2118185	2118290	chromosome_11.f.4801	0	+
chromosome_11	2118299	2118306	chromosome_11.f.4802	0	+
chromosome_11	2118313	2118346	chromosome_11.f.4803	0	+
chromosome_11	2118435	2118494	chromosome_11.f.4804	0	+
chromosome_11	2118500	2118675	chromosome_11.f.4805	0	+
chromosome_11	2118733	2118777	chromosome_11.f.4806	0	+
chromosome_11	2121340	2121425	chromosome_11.f.4807	0	+
chromosome_11	2121833	2121935	chromosome_11.f.4808	0	+
chromosome_11	2123513	2123577	chromosome_11.f.4809	0	+
chromosome_11	2127663	2127711	chromosome_11.f.4810	0	+
chromosome_11	2128541	2128715	chromosome_11.f.4811	0	+
chromosome_11	2128756	2128773	chromosome_11.f.4812	0	+
chromosome_11	2128799	2128821	chromosome_11.f.4813	0	+
chromosome_11	2128835	2129311	chromosome_11.f.4814	0	+
chromosome_11	2129342	2129373	chromosome_11.f.4815	0	+
chromosome_11	2129757	2129875	chromosome_11.f.4816	0	+
chromosome_11	2129936	2130072	chromosome_11.f.4817	0	+
chromosome_11	2130372	2130448	chromosome_11.f.4818	0	+
chromosome_11	2130737	2130752	chromosome_11.f.4819	0	+
chromosome_11	2130760	2130795	chromosome_11.f.4820	0	+
chromosome_11	2130803	2130945	chromosome_11.f.4821	0	+
chromosome_11	2131194	2131238	chromosome_11.f.4822	0	+
chromosome_11	2131267	2131332	chromosome_11.f.4823	0	+
chromosome_11	2131629	2131836	chromosome_11.f.4824	0	+
chromosome_11	2131919	2132123	chromosome_11.f.4825	0	+
chromosome_11	2132133	2132513	chromosome_11.f.4826	0	+
chromosome_11	2132524	2133162	chromosome_11.f.4827	0	+
chromosome_11	2133462	2133566	chromosome_11.f.4828	0	+
chromosome_11	2133661	2133741	chromosome_11.f.4829	0	+
chromosome_11	2133808	2133826	chromosome_11.f.4830	0	+
chromosome_11	2134767	2134789	chromosome_11.f.4831	0	+
chromosome_11	2134865	2135014	chromosome_11.f.4832	0	+
chromosome_11	2135660	2135706	chromosome_11.f.4833	0	+
chromosome_11	2135863	2135905	chromosome_11.f.4834	0	+
chromosome_11	2136027	2136131	chromosome_11.f.4835	0	+
chromosome_11	2136378	2136475	chromosome_11.f.4836	0	+
chromosome_11	2136626	2136730	chromosome_11.f.4837	0	+
chromosome_11	2136952	2137119	chromosome_11.f.4838	0	+
chromosome_11	2137369	2137511	chromosome_11.f.4839	0	+
chromosome_11	2137582	2137624	chromosome_11.f.4840	0	+
chromosome_11	2137837	2138110	chromosome_11.f.4841	0	+
chromosome_11	2138272	2138448	chromosome_11.f.4842	0	+
chromosome_11	2138615	2138738	chromosome_11.f.4843	0	+
chromosome_11	2138859	2139053	chromosome_11.f.4844	0	+
chromosome_11	2139268	2139377	chromosome_11.f.4845	0	+
chromosome_11	2139575	2139741	chromosome_11.f.4846	0	+
chromosome_11	2139829	2140016	chromosome_11.f.4847	0	+
chromosome_11	2140221	2140377	chromosome_11.f.4848	0	+
chromosome_11	2140664	2140775	chromosome_11.f.4849	0	+
chromosome_11	2140947	2140982	chromosome_11.f.4850	0	+
chromosome_11	2141196	2141303	chromosome_11.f.4851	0	+
chromosome_11	2141484	2141667	chromosome_11.f.4852	0	+
chromosome_11	2141910	2142017	chromosome_11.f.4853	0	+
chromosome_11	2142298	2142421	chromosome_11.f.4854	0	+
chromosome_11	2142811	2143000	chromosome_11.f.4855	0	+
chromosome_11	2143337	2143861	chromosome_11.f.4856	0	+
chromosome_11	2144121	2144399	chromosome_11.f.4857	0	+
chromosome_11	2144737	2144834	chromosome_11.f.4858	0	+
chromosome_11	2144866	2144891	chromosome_11.f.4859	0	+
chromosome_11	2145061	2145088	chromosome_11.f.4860	0	+
chromosome_11	2145187	2145344	chromosome_11.f.4861	0	+
chromosome_11	2145644	2145865	chromosome_11.f.4862	0	+
chromosome_11	2146071	2146297	chromosome_11.f.4863	0	+
chromosome_11	2146431	2146499	chromosome_11.f.4864	0	+
chromosome_11	2146546	2146619	chromosome_11.f.4865	0	+
chromosome_11	2146767	2146831	chromosome_11.f.4866	0	+
chromosome_11	2146887	2147035	chromosome_11.f.4867	0	+
chromosome_11	2147226	2147312	chromosome_11.f.4868	0	+
chromosome_11	2147359	2147467	chromosome_11.f.4869	0	+
chromosome_11	2147633	2147715	chromosome_11.f.4870	0	+
chromosome_11	2147999	2148207	chromosome_11.f.4871	0	+
chromosome_11	2148305	2148369	chromosome_11.f.4872	0	+
chromosome_11	2148721	2148888	chromosome_11.f.4873	0	+
chromosome_11	2149178	2149718	chromosome_11.f.4874	0	+
chromosome_11	2149963	2150092	chromosome_11.f.4875	0	+
chromosome_11	2150379	2150590	chromosome_11.f.4876	0	+
chromosome_11	2150892	2150999	chromosome_11.f.4877	0	+
chromosome_11	2151149	2151201	chromosome_11.f.4878	0	+
chromosome_11	2151237	2151274	chromosome_11.f.4879	0	+
chromosome_11	2151298	2151356	chromosome_11.f.4880	0	+
chromosome_11	2151492	2151603	chromosome_11.f.4881	0	+
chromosome_11	2151790	2151935	chromosome_11.f.4882	0	+
chromosome_11	2152138	2152317	chromosome_11.f.4883	0	+
chromosome_11	2152326	2152410	chromosome_11.f.4884	0	+
chromosome_11	2152674	2153008	chromosome_11.f.4885	0	+
chromosome_11	2153072	2153383	chromosome_11.f.4886	0	+
chromosome_11	2153472	2153621	chromosome_11.f.4887	0	+
chromosome_11	2153914	2154001	chromosome_11.f.4888	0	+
chromosome_11	2154467	2154647	chromosome_11.f.4889	0	+
chromosome_11	2154880	2154906	chromosome_11.f.4890	0	+
chromosome_11	2157316	2157784	chromosome_11.f.4891	0	+
chromosome_11	2158098	2158179	chromosome_11.f.4892	0	+
chromosome_11	2158365	2158576	chromosome_11.f.4893	0	+
chromosome_11	2159103	2159292	chromosome_11.f.4894	0	+
chromosome_11	2159414	2159476	chromosome_11.f.4895	0	+
chromosome_11	2159851	2160002	chromosome_11.f.4896	0	+
chromosome_11	2160258	2160382	chromosome_11.f.4897	0	+
chromosome_11	2160656	2160781	chromosome_11.f.4898	0	+
chromosome_11	2161052	2161181	chromosome_11.f.4899	0	+
chromosome_11	2161542	2161643	chromosome_11.f.4900	0	+
chromosome_11	2161966	2162087	chromosome_11.f.4901	0	+
chromosome_11	2162158	2162180	chromosome_11.f.4902	0	+
chromosome_11	2162524	2162623	chromosome_11.f.4903	0	+
chromosome_11	2162992	2163138	chromosome_11.f.4904	0	+
chromosome_11	2163318	2163386	chromosome_11.f.4905	0	+
chromosome_11	2163807	2163891	chromosome_11.f.4906	0	+
chromosome_11	2163935	2164109	chromosome_11.f.4907	0	+
chromosome_11	2164177	2164196	chromosome_11.f.4908	0	+
chromosome_11	2164261	2164406	chromosome_11.f.4909	0	+
chromosome_11	2164783	2164815	chromosome_11.f.4910	0	+
chromosome_11	2164912	2164999	chromosome_11.f.4911	0	+
chromosome_11	2168689	2168760	chromosome_11.f.4912	0	+
chromosome_11	2169037	2169141	chromosome_11.f.4913	0	+
chromosome_11	2169247	2169369	chromosome_11.f.4914	0	+
chromosome_11	2169540	2169608	chromosome_11.f.4915	0	+
chromosome_11	2170274	2170334	chromosome_11.f.4916	0	+
chromosome_11	2170356	2170437	chromosome_11.f.4917	0	+
chromosome_11	2175975	2176062	chromosome_11.f.4918	0	+
chromosome_11	2176732	2177096	chromosome_11.f.4919	0	+
chromosome_11	2177252	2177349	chromosome_11.f.4920	0	+
chromosome_11	2177393	2177472	chromosome_11.f.4921	0	+
chromosome_11	2177648	2177748	chromosome_11.f.4922	0	+
chromosome_11	2178000	2178107	chromosome_11.f.4923	0	+
chromosome_11	2178213	2178336	chromosome_11.f.4924	0	+
chromosome_11	2178580	2178648	chromosome_11.f.4925	0	+
chromosome_11	2179322	2179382	chromosome_11.f.4926	0	+
chromosome_11	2179404	2179476	chromosome_11.f.4927	0	+
chromosome_11	2181274	2181377	chromosome_11.f.4928	0	+
chromosome_11	2181926	2181951	chromosome_11.f.4929	0	+
chromosome_11	2182649	2182725	chromosome_11.f.4930	0	+
chromosome_11	2183206	2183293	chromosome_11.f.4931	0	+
chromosome_11	2183697	2184038	chromosome_11.f.4932	0	+
chromosome_11	2184289	2184361	chromosome_11.f.4933	0	+
chromosome_11	2184694	2184721	chromosome_11.f.4934	0	+
chromosome_11	2184999	2185144	chromosome_11.f.4935	0	+
chromosome_11	2185310	2185348	chromosome_11.f.4936	0	+
chromosome_11	2186885	2187109	chromosome_11.f.4937	0	+
chromosome_11	2187550	2187683	chromosome_11.f.4938	0	+
chromosome_11	2187941	2188221	chromosome_11.f.4939	0	+
chromosome_11	2188408	2188691	chromosome_11.f.4940	0	+
chromosome_11	2189143	2189192	chromosome_11.f.4941	0	+
chromosome_11	2189452	2189518	chromosome_11.f.4942	0	+
chromosome_11	2189695	2189779	chromosome_11.f.4943	0	+
chromosome_11	2189990	2190331	chromosome_11.f.4944	0	+
chromosome_11	2190567	2190625	chromosome_11.f.4945	0	+
chromosome_11	2190693	2190831	chromosome_11.f.4946	0	+
chromosome_11	2191148	2191251	chromosome_11.f.4947	0	+
chromosome_11	2191325	2191343	chromosome_11.f.4948	0	+
chromosome_11	2191496	2191521	chromosome_11.f.4949	0	+
chromosome_11	2191553	2191596	chromosome_11.f.4950	0	+
chromosome_11	2191662	2191761	chromosome_11.f.4951	0	+
chromosome_11	2192056	2192146	chromosome_11.f.4952	0	+
chromosome_11	2193325	2193447	chromosome_11.f.4953	0	+
chromosome_11	2375933	2376208	chromosome_11.f.4954	0	+
chromosome_11	2376338	2376496	chromosome_11.f.4955	0	+
chromosome_11	2377143	2377421	chromosome_11.f.4956	0	+
chromosome_11	2377440	2377622	chromosome_11.f.4957	0	+
chromosome_11	2381852	2381944	chromosome_11.f.4958	0	+
chromosome_11	2382163	2382280	chromosome_11.f.4959	0	+
chromosome_11	2382405	2382469	chromosome_11.f.4960	0	+
chromosome_11	2382553	2382744	chromosome_11.f.4961	0	+
chromosome_11	2382898	2382995	chromosome_11.f.4962	0	+
chromosome_11	2383035	2383245	chromosome_11.f.4963	0	+
chromosome_11	2383306	2383424	chromosome_11.f.4964	0	+
chromosome_11	2383479	2383933	chromosome_11.f.4965	0	+
chromosome_11	2384104	2384338	chromosome_11.f.4966	0	+
chromosome_11	2384521	2384719	chromosome_11.f.4967	0	+
chromosome_11	2384726	2385051	chromosome_11.f.4968	0	+
chromosome_11	2385092	2385282	chromosome_11.f.4969	0	+
chromosome_11	2386679	2386804	chromosome_11.f.4970	0	+
chromosome_11	2387145	2387272	chromosome_11.f.4971	0	+
chromosome_11	2387419	2387478	chromosome_11.f.4972	0	+
chromosome_11	2387491	2387550	chromosome_11.f.4973	0	+
chromosome_11	2387554	2387588	chromosome_11.f.4974	0	+
chromosome_11	2387745	2387759	chromosome_11.f.4975	0	+
chromosome_11	2387763	2387781	chromosome_11.f.4976	0	+
chromosome_11	2387889	2388022	chromosome_11.f.4977	0	+
chromosome_11	2388156	2388234	chromosome_11.f.4978	0	+
chromosome_11	2388388	2388439	chromosome_11.f.4979	0	+
chromosome_11	2388550	2388574	chromosome_11.f.4980	0	+
chromosome_11	2388741	2388795	chromosome_11.f.4981	0	+
chromosome_11	2388991	2389104	chromosome_11.f.4982	0	+
chromosome_11	2389234	2389295	chromosome_11.f.4983	0	+
chromosome_11	2389390	2389503	chromosome_11.f.4984	0	+
chromosome_11	2392551	2392679	chromosome_11.f.4985	0	+
chromosome_11	2392813	2392939	chromosome_11.f.4986	0	+
chromosome_11	2393090	2393194	chromosome_11.f.4987	0	+
chromosome_11	2393358	2393723	chromosome_11.f.4988	0	+
chromosome_11	2394226	2394363	chromosome_11.f.4989	0	+
chromosome_11	2394551	2394654	chromosome_11.f.4990	0	+
chromosome_11	2394666	2394670	chromosome_11.f.4991	0	+
chromosome_11	2394709	2394865	chromosome_11.f.4992	0	+
chromosome_11	2394887	2394937	chromosome_11.f.4993	0	+
chromosome_11	2394941	2395019	chromosome_11.f.4994	0	+
chromosome_11	2395041	2395053	chromosome_11.f.4995	0	+
chromosome_11	2395130	2395215	chromosome_11.f.4996	0	+
chromosome_11	2395438	2395499	chromosome_11.f.4997	0	+
chromosome_11	2395666	2395759	chromosome_11.f.4998	0	+
chromosome_11	2395935	2396208	chromosome_11.f.4999	0	+
chromosome_11	2396219	2396334	chromosome_11.f.5000	0	+
chromosome_11	2396559	2396632	chromosome_11.f.5001	0	+
chromosome_11	2396879	2397155	chromosome_11.f.5002	0	+
chromosome_11	2397176	2397364	chromosome_11.f.5003	0	+
chromosome_11	2397378	2397409	chromosome_11.f.5004	0	+
chromosome_11	2397999	2398081	chromosome_11.f.5005	0	+
chromosome_11	2398344	2398399	chromosome_11.f.5006	0	+
chromosome_11	2398489	2398797	chromosome_11.f.5007	0	+
chromosome_11	2398856	2398862	chromosome_11.f.5008	0	+
chromosome_11	2398888	2398901	chromosome_11.f.5009	0	+
chromosome_11	2398949	2399052	chromosome_11.f.5010	0	+
chromosome_11	2399075	2399200	chromosome_11.f.5011	0	+
chromosome_11	2399348	2399407	chromosome_11.f.5012	0	+
chromosome_11	2399487	2399626	chromosome_11.f.5013	0	+
chromosome_11	2399755	2400058	chromosome_11.f.5014	0	+
chromosome_11	2400068	2400074	chromosome_11.f.5015	0	+
chromosome_11	2400084	2400140	chromosome_11.f.5016	0	+
chromosome_11	2400164	2400196	chromosome_11.f.5017	0	+
chromosome_11	2400357	2400384	chromosome_11.f.5018	0	+
chromosome_11	2400406	2400423	chromosome_11.f.5019	0	+
chromosome_11	2400440	2400519	chromosome_11.f.5020	0	+
chromosome_11	2400614	2400655	chromosome_11.f.5021	0	+
chromosome_11	2400671	2400739	chromosome_11.f.5022	0	+
chromosome_11	2400889	2400934	chromosome_11.f.5023	0	+
chromosome_11	2401354	2401417	chromosome_11.f.5024	0	+
chromosome_11	2401439	2401466	chromosome_11.f.5025	0	+
chromosome_11	2401641	2401660	chromosome_11.f.5026	0	+
chromosome_11	2401751	2401820	chromosome_11.f.5027	0	+
chromosome_11	2401881	2401950	chromosome_11.f.5028	0	+
chromosome_11	2402093	2402148	chromosome_11.f.5029	0	+
chromosome_11	2402212	2402371	chromosome_11.f.5030	0	+
chromosome_11	2402465	2402558	chromosome_11.f.5031	0	+
chromosome_11	2402722	2402805	chromosome_11.f.5032	0	+
chromosome_11	2402960	2402980	chromosome_11.f.5033	0	+
chromosome_11	2403263	2403315	chromosome_11.f.5034	0	+
chromosome_11	2403563	2403669	chromosome_11.f.5035	0	+
chromosome_11	2403697	2403779	chromosome_11.f.5036	0	+
chromosome_11	2403876	2404222	chromosome_11.f.5037	0	+
chromosome_11	2404238	2404403	chromosome_11.f.5038	0	+
chromosome_11	2404565	2404612	chromosome_11.f.5039	0	+
chromosome_11	2404714	2404814	chromosome_11.f.5040	0	+
chromosome_11	2404991	2405283	chromosome_11.f.5041	0	+
chromosome_11	2405381	2405483	chromosome_11.f.5042	0	+
chromosome_11	2405490	2405511	chromosome_11.f.5043	0	+
chromosome_11	2405612	2405774	chromosome_11.f.5044	0	+
chromosome_11	2406118	2406148	chromosome_11.f.5045	0	+
chromosome_11	2406306	2406536	chromosome_11.f.5046	0	+
chromosome_11	2406678	2406871	chromosome_11.f.5047	0	+
chromosome_11	2407057	2407103	chromosome_11.f.5048	0	+
chromosome_11	2407227	2407312	chromosome_11.f.5049	0	+
chromosome_11	2409703	2409943	chromosome_11.f.5050	0	+
chromosome_11	2410041	2410304	chromosome_11.f.5051	0	+
chromosome_11	2410340	2410357	chromosome_11.f.5052	0	+
chromosome_11	2410495	2410752	chromosome_11.f.5053	0	+
chromosome_11	2410908	2411104	chromosome_11.f.5054	0	+
chromosome_11	2411147	2411292	chromosome_11.f.5055	0	+
chromosome_11	2411427	2411624	chromosome_11.f.5056	0	+
chromosome_11	2411767	2411865	chromosome_11.f.5057	0	+
chromosome_11	2411992	2412174	chromosome_11.f.5058	0	+
chromosome_11	2412289	2412428	chromosome_11.f.5059	0	+
chromosome_11	2412499	2412769	chromosome_11.f.5060	0	+
chromosome_11	2412931	2413173	chromosome_11.f.5061	0	+
chromosome_11	2413214	2413227	chromosome_11.f.5062	0	+
chromosome_11	2413343	2413467	chromosome_11.f.5063	0	+
chromosome_11	2413568	2413780	chromosome_11.f.5064	0	+
chromosome_11	2413949	2414042	chromosome_11.f.5065	0	+
chromosome_11	2414198	2414299	chromosome_11.f.5066	0	+
chromosome_11	2414429	2414565	chromosome_11.f.5067	0	+
chromosome_11	2414686	2414877	chromosome_11.f.5068	0	+
chromosome_11	2415008	2415132	chromosome_11.f.5069	0	+
chromosome_11	2415403	2415506	chromosome_11.f.5070	0	+
chromosome_11	2415638	2415743	chromosome_11.f.5071	0	+
chromosome_11	2415889	2416012	chromosome_11.f.5072	0	+
chromosome_11	2416144	2416302	chromosome_11.f.5073	0	+
chromosome_11	2416332	2416348	chromosome_11.f.5074	0	+
chromosome_11	2416515	2416652	chromosome_11.f.5075	0	+
chromosome_11	2416737	2417105	chromosome_11.f.5076	0	+
chromosome_11	2417217	2417255	chromosome_11.f.5077	0	+
chromosome_11	2417610	2417664	chromosome_11.f.5078	0	+
chromosome_11	2417679	2417731	chromosome_11.f.5079	0	+
chromosome_11	2418081	2418410	chromosome_11.f.5080	0	+
chromosome_11	2418632	2418679	chromosome_11.f.5081	0	+
chromosome_11	2418842	2418874	chromosome_11.f.5082	0	+
chromosome_11	2418893	2419006	chromosome_11.f.5083	0	+
chromosome_11	2419204	2419369	chromosome_11.f.5084	0	+
chromosome_11	2419388	2419476	chromosome_11.f.5085	0	+
chromosome_11	2419651	2419737	chromosome_11.f.5086	0	+
chromosome_11	2419966	2420171	chromosome_11.f.5087	0	+
chromosome_11	2420200	2420420	chromosome_11.f.5088	0	+
chromosome_11	2420571	2420586	chromosome_11.f.5089	0	+
chromosome_11	2420592	2420601	chromosome_11.f.5090	0	+
chromosome_11	2420625	2420726	chromosome_11.f.5091	0	+
chromosome_11	2420831	2421106	chromosome_11.f.5092	0	+
chromosome_11	2421186	2421204	chromosome_11.f.5093	0	+
chromosome_11	2421261	2421294	chromosome_11.f.5094	0	+
chromosome_11	2421313	2421418	chromosome_11.f.5095	0	+
chromosome_11	2421440	2421455	chromosome_11.f.5096	0	+
chromosome_11	2421513	2421532	chromosome_11.f.5097	0	+
chromosome_11	2421583	2421745	chromosome_11.f.5098	0	+
chromosome_11	2421765	2421805	chromosome_11.f.5099	0	+
chromosome_11	2421974	2422052	chromosome_11.f.5100	0	+
chromosome_11	2422069	2422296	chromosome_11.f.5101	0	+
chromosome_11	2422504	2422619	chromosome_11.f.5102	0	+
chromosome_11	2422748	2422840	chromosome_11.f.5103	0	+
chromosome_11	2422911	2422927	chromosome_11.f.5104	0	+
chromosome_11	2423106	2423201	chromosome_11.f.5105	0	+
chromosome_11	2423222	2423273	chromosome_11.f.5106	0	+
chromosome_11	2423295	2423390	chromosome_11.f.5107	0	+
chromosome_11	2423663	2423730	chromosome_11.f.5108	0	+
chromosome_11	2423778	2423886	chromosome_11.f.5109	0	+
chromosome_11	2424020	2424316	chromosome_11.f.5110	0	+
chromosome_11	2424340	2424384	chromosome_11.f.5111	0	+
chromosome_11	2424408	2424431	chromosome_11.f.5112	0	+
chromosome_11	2424463	2424488	chromosome_11.f.5113	0	+
chromosome_11	2424670	2424725	chromosome_11.f.5114	0	+
chromosome_11	2426313	2426319	chromosome_11.f.5115	0	+
chromosome_11	2426323	2426379	chromosome_11.f.5116	0	+
chromosome_11	2426605	2426817	chromosome_11.f.5117	0	+
chromosome_11	2427267	2427369	chromosome_11.f.5118	0	+
chromosome_11	2427399	2427519	chromosome_11.f.5119	0	+
chromosome_11	2427563	2427590	chromosome_11.f.5120	0	+
chromosome_11	2427594	2427635	chromosome_11.f.5121	0	+
chromosome_11	2429515	2429555	chromosome_11.f.5122	0	+
chromosome_11	2429883	2430074	chromosome_11.f.5123	0	+
chromosome_11	2430282	2430500	chromosome_11.f.5124	0	+
chromosome_11	2430598	2430619	chromosome_11.f.5125	0	+
chromosome_11	2430644	2430711	chromosome_11.f.5126	0	+
chromosome_11	2430879	2431328	chromosome_11.f.5127	0	+
chromosome_11	2431350	2431387	chromosome_11.f.5128	0	+
chromosome_11	2431453	2431594	chromosome_11.f.5129	0	+
chromosome_11	2431881	2431986	chromosome_11.f.5130	0	+
chromosome_11	2432317	2432701	chromosome_11.f.5131	0	+
chromosome_11	2433211	2433296	chromosome_11.f.5132	0	+
chromosome_11	2433641	2433832	chromosome_11.f.5133	0	+
chromosome_11	2433878	2433973	chromosome_11.f.5134	0	+
chromosome_11	2434206	2434267	chromosome_11.f.5135	0	+
chromosome_11	2434380	2434448	chromosome_11.f.5136	0	+
chromosome_11	2434587	2434678	chromosome_11.f.5137	0	+
chromosome_11	2434698	2434713	chromosome_11.f.5138	0	+
chromosome_11	2434885	2434977	chromosome_11.f.5139	0	+
chromosome_11	2435016	2435026	chromosome_11.f.5140	0	+
chromosome_11	2435133	2435157	chromosome_11.f.5141	0	+
chromosome_11	2435245	2435329	chromosome_11.f.5142	0	+
chromosome_11	2435405	2435441	chromosome_11.f.5143	0	+
chromosome_11	2435806	2435819	chromosome_11.f.5144	0	+
chromosome_11	2435827	2435875	chromosome_11.f.5145	0	+
chromosome_11	2435963	2436006	chromosome_11.f.5146	0	+
chromosome_11	2436090	2436096	chromosome_11.f.5147	0	+
chromosome_11	2436243	2436282	chromosome_11.f.5148	0	+
chromosome_11	2436301	2436312	chromosome_11.f.5149	0	+
chromosome_11	2436370	2436378	chromosome_11.f.5150	0	+
chromosome_11	2436385	2436453	chromosome_11.f.5151	0	+
chromosome_11	2436761	2436812	chromosome_11.f.5152	0	+
chromosome_11	2436821	2436843	chromosome_11.f.5153	0	+
chromosome_11	2436989	2437030	chromosome_11.f.5154	0	+
chromosome_11	2437198	2437309	chromosome_11.f.5155	0	+
chromosome_11	2437419	2437539	chromosome_11.f.5156	0	+
chromosome_11	2437578	2437608	chromosome_11.f.5157	0	+
chromosome_11	2437621	2437632	chromosome_11.f.5158	0	+
chromosome_11	2437776	2437841	chromosome_11.f.5159	0	+
chromosome_11	2438038	2438087	chromosome_11.f.5160	0	+
chromosome_11	2438107	2438181	chromosome_11.f.5161	0	+
chromosome_11	2438539	2439001	chromosome_11.f.5162	0	+
chromosome_11	2439054	2439462	chromosome_11.f.5163	0	+
chromosome_11	2439468	2439544	chromosome_11.f.5164	0	+
chromosome_11	2439555	2439701	chromosome_11.f.5165	0	+
chromosome_11	2439730	2439849	chromosome_11.f.5166	0	+
chromosome_11	2439881	2440016	chromosome_11.f.5167	0	+
chromosome_11	2440195	2440225	chromosome_11.f.5168	0	+
chromosome_11	2440346	2440368	chromosome_11.f.5169	0	+
chromosome_11	2441276	2441305	chromosome_11.f.5170	0	+
chromosome_11	2441480	2441583	chromosome_11.f.5171	0	+
chromosome_11	2441909	2441989	chromosome_11.f.5172	0	+
chromosome_11	2442016	2442103	chromosome_11.f.5173	0	+
chromosome_11	2442131	2442185	chromosome_11.f.5174	0	+
chromosome_11	2442555	2442617	chromosome_11.f.5175	0	+
chromosome_11	2442864	2442917	chromosome_11.f.5176	0	+
chromosome_11	2442941	2443055	chromosome_11.f.5177	0	+
chromosome_11	2444120	2444149	chromosome_11.f.5178	0	+
chromosome_11	2444166	2444519	chromosome_11.f.5179	0	+
chromosome_11	2444800	2444865	chromosome_11.f.5180	0	+
chromosome_11	2444885	2444974	chromosome_11.f.5181	0	+
chromosome_11	2445054	2445351	chromosome_11.f.5182	0	+
chromosome_11	2445597	2445758	chromosome_11.f.5183	0	+
chromosome_11	2445934	2445952	chromosome_11.f.5184	0	+
chromosome_11	2445974	2446143	chromosome_11.f.5185	0	+
chromosome_11	2446885	2447026	chromosome_11.f.5186	0	+
chromosome_11	2447043	2447311	chromosome_11.f.5187	0	+
chromosome_11	2447433	2447526	chromosome_11.f.5188	0	+
chromosome_11	2447684	2447756	chromosome_11.f.5189	0	+
chromosome_11	2448207	2448329	chromosome_11.f.5190	0	+
chromosome_11	2448476	2448571	chromosome_11.f.5191	0	+
chromosome_11	2448810	2448908	chromosome_11.f.5192	0	+
chromosome_11	2449163	2449270	chromosome_11.f.5193	0	+
chromosome_11	2449274	2449673	chromosome_11.f.5194	0	+
chromosome_11	2449829	2450104	chromosome_11.f.5195	0	+
chromosome_11	2450297	2450382	chromosome_11.f.5196	0	+
chromosome_11	2450396	2450451	chromosome_11.f.5197	0	+
chromosome_11	2450518	2450622	chromosome_11.f.5198	0	+
chromosome_11	2450930	2450947	chromosome_11.f.5199	0	+
chromosome_11	2450970	2451104	chromosome_11.f.5200	0	+
chromosome_11	2451120	2451143	chromosome_11.f.5201	0	+
chromosome_11	2451167	2451236	chromosome_11.f.5202	0	+
chromosome_11	2451571	2451686	chromosome_11.f.5203	0	+
chromosome_11	2451919	2452041	chromosome_11.f.5204	0	+
chromosome_11	2452060	2452478	chromosome_11.f.5205	0	+
chromosome_11	2452783	2452853	chromosome_11.f.5206	0	+
chromosome_11	2453057	2453182	chromosome_11.f.5207	0	+
chromosome_11	2453339	2453501	chromosome_11.f.5208	0	+
chromosome_11	2453620	2453708	chromosome_11.f.5209	0	+
chromosome_11	2453870	2454013	chromosome_11.f.5210	0	+
chromosome_11	2454164	2454263	chromosome_11.f.5211	0	+
chromosome_11	2454366	2454457	chromosome_11.f.5212	0	+
chromosome_11	2454733	2455268	chromosome_11.f.5213	0	+
chromosome_11	2455280	2455389	chromosome_11.f.5214	0	+
chromosome_11	2455922	2455940	chromosome_11.f.5215	0	+
chromosome_11	2456036	2456077	chromosome_11.f.5216	0	+
chromosome_11	2456724	2456906	chromosome_11.f.5217	0	+
chromosome_11	2457068	2457232	chromosome_11.f.5218	0	+
chromosome_11	2457430	2457683	chromosome_11.f.5219	0	+
chromosome_11	2457807	2457908	chromosome_11.f.5220	0	+
chromosome_11	2457969	2458057	chromosome_11.f.5221	0	+
chromosome_11	2458104	2458238	chromosome_11.f.5222	0	+
chromosome_11	2458376	2458420	chromosome_11.f.5223	0	+
chromosome_11	2458484	2458546	chromosome_11.f.5224	0	+
chromosome_11	2458699	2459010	chromosome_11.f.5225	0	+
chromosome_11	2461270	2461379	chromosome_11.f.5226	0	+
chromosome_11	2461649	2461816	chromosome_11.f.5227	0	+
chromosome_11	2462057	2462139	chromosome_11.f.5228	0	+
chromosome_11	2462360	2462512	chromosome_11.f.5229	0	+
chromosome_11	2462806	2463394	chromosome_11.f.5230	0	+
chromosome_11	2463565	2463592	chromosome_11.f.5231	0	+
chromosome_11	2466947	2466970	chromosome_11.f.5232	0	+
chromosome_11	2467054	2467112	chromosome_11.f.5233	0	+
chromosome_11	2467174	2467274	chromosome_11.f.5234	0	+
chromosome_11	2467304	2467334	chromosome_11.f.5235	0	+
chromosome_11	2467407	2467437	chromosome_11.f.5236	0	+
chromosome_11	2467441	2467503	chromosome_11.f.5237	0	+
chromosome_11	2467590	2467869	chromosome_11.f.5238	0	+
chromosome_11	2467962	2468002	chromosome_11.f.5239	0	+
chromosome_11	2468138	2468242	chromosome_11.f.5240	0	+
chromosome_11	2468258	2468323	chromosome_11.f.5241	0	+
chromosome_11	2468605	2468736	chromosome_11.f.5242	0	+
chromosome_11	2468794	2468846	chromosome_11.f.5243	0	+
chromosome_11	2468899	2469099	chromosome_11.f.5244	0	+
chromosome_11	2469135	2469160	chromosome_11.f.5245	0	+
chromosome_11	2469191	2469307	chromosome_11.f.5246	0	+
chromosome_11	2469311	2469409	chromosome_11.f.5247	0	+
chromosome_11	2469579	2469989	chromosome_11.f.5248	0	+
chromosome_11	2470042	2470082	chromosome_11.f.5249	0	+
chromosome_11	2470107	2470431	chromosome_11.f.5250	0	+
chromosome_11	2470452	2470636	chromosome_11.f.5251	0	+
chromosome_11	2470654	2470770	chromosome_11.f.5252	0	+
chromosome_11	2470861	2470944	chromosome_11.f.5253	0	+
chromosome_11	2470963	2471292	chromosome_11.f.5254	0	+
chromosome_11	2471365	2471483	chromosome_11.f.5255	0	+
chromosome_11	2471573	2471614	chromosome_11.f.5256	0	+
chromosome_11	2471629	2471705	chromosome_11.f.5257	0	+
chromosome_11	2471917	2472022	chromosome_11.f.5258	0	+
chromosome_11	2472194	2472320	chromosome_11.f.5259	0	+
chromosome_11	2472529	2472621	chromosome_11.f.5260	0	+
chromosome_11	2472628	2472653	chromosome_11.f.5261	0	+
chromosome_11	2472691	2472910	chromosome_11.f.5262	0	+
chromosome_11	2473230	2473554	chromosome_11.f.5263	0	+
chromosome_11	2473745	2473765	chromosome_11.f.5264	0	+
chromosome_11	2473839	2473917	chromosome_11.f.5265	0	+
chromosome_11	2473942	2474471	chromosome_11.f.5266	0	+
chromosome_11	2474544	2474747	chromosome_11.f.5267	0	+
chromosome_11	2474801	2474868	chromosome_11.f.5268	0	+
chromosome_11	2474922	2474981	chromosome_11.f.5269	0	+
chromosome_11	2475045	2475185	chromosome_11.f.5270	0	+
chromosome_11	2475478	2475675	chromosome_11.f.5271	0	+
chromosome_11	2475795	2475973	chromosome_11.f.5272	0	+
chromosome_11	2476100	2476137	chromosome_11.f.5273	0	+
chromosome_11	2476151	2476186	chromosome_11.f.5274	0	+
chromosome_11	2476190	2476521	chromosome_11.f.5275	0	+
chromosome_11	2476717	2476733	chromosome_11.f.5276	0	+
chromosome_11	2476741	2476832	chromosome_11.f.5277	0	+
chromosome_11	2477137	2477599	chromosome_11.f.5278	0	+
chromosome_11	2477658	2477718	chromosome_11.f.5279	0	+
chromosome_11	2477760	2477798	chromosome_11.f.5280	0	+
chromosome_11	2477867	2477976	chromosome_11.f.5281	0	+
chromosome_11	2478046	2478665	chromosome_11.f.5282	0	+
chromosome_11	2478723	2478809	chromosome_11.f.5283	0	+
chromosome_11	2478870	2478957	chromosome_11.f.5284	0	+
chromosome_11	2479033	2479100	chromosome_11.f.5285	0	+
chromosome_11	2479347	2479811	chromosome_11.f.5286	0	+
chromosome_11	2480029	2480603	chromosome_11.f.5287	0	+
chromosome_11	2480643	2480833	chromosome_11.f.5288	0	+
chromosome_11	2481045	2481534	chromosome_11.f.5289	0	+
chromosome_11	2481623	2481872	chromosome_11.f.5290	0	+
chromosome_11	2482130	2482292	chromosome_11.f.5291	0	+
chromosome_11	2482336	2482488	chromosome_11.f.5292	0	+
chromosome_11	2482669	2482797	chromosome_11.f.5293	0	+
chromosome_11	2486289	2486350	chromosome_11.f.5294	0	+
chromosome_11	2486652	2486757	chromosome_11.f.5295	0	+
chromosome_11	2486982	2487059	chromosome_11.f.5296	0	+
chromosome_11	2487892	2487936	chromosome_11.f.5297	0	+
chromosome_11	2487974	2488083	chromosome_11.f.5298	0	+
chromosome_11	2488209	2488286	chromosome_11.f.5299	0	+
chromosome_11	2488330	2488437	chromosome_11.f.5300	0	+
chromosome_11	2488897	2488926	chromosome_11.f.5301	0	+
chromosome_11	2489201	2489297	chromosome_11.f.5302	0	+
chromosome_11	2491261	2491335	chromosome_11.f.5303	0	+
chromosome_11	2491879	2491953	chromosome_11.f.5304	0	+
chromosome_11	2492213	2492254	chromosome_11.f.5305	0	+
chromosome_11	2492417	2492471	chromosome_11.f.5306	0	+
chromosome_11	2492663	2492735	chromosome_11.f.5307	0	+
chromosome_11	2492857	2492921	chromosome_11.f.5308	0	+
chromosome_11	2492957	2493086	chromosome_11.f.5309	0	+
chromosome_11	2493963	2494102	chromosome_11.f.5310	0	+
chromosome_11	2494311	2494679	chromosome_11.f.5311	0	+
chromosome_11	2495091	2495235	chromosome_11.f.5312	0	+
chromosome_11	2495862	2496462	chromosome_11.f.5313	0	+
chromosome_11	2496497	2497041	chromosome_11.f.5314	0	+
chromosome_11	2497228	2497373	chromosome_11.f.5315	0	+
chromosome_11	2497600	2497697	chromosome_11.f.5316	0	+
chromosome_11	2497881	2498053	chromosome_11.f.5317	0	+
chromosome_11	2498269	2498314	chromosome_11.f.5318	0	+
chromosome_11	2498503	2498594	chromosome_11.f.5319	0	+
chromosome_11	2498821	2498888	chromosome_11.f.5320	0	+
chromosome_11	2499089	2499155	chromosome_11.f.5321	0	+
chromosome_11	2499501	2499560	chromosome_11.f.5322	0	+
chromosome_11	2499705	2499748	chromosome_11.f.5323	0	+
chromosome_11	2499880	2499936	chromosome_11.f.5324	0	+
chromosome_11	2500235	2500286	chromosome_11.f.5325	0	+
chromosome_11	2500611	2500843	chromosome_11.f.5326	0	+
chromosome_11	2501007	2501070	chromosome_11.f.5327	0	+
chromosome_11	2501357	2501398	chromosome_11.f.5328	0	+
chromosome_11	2501404	2501514	chromosome_11.f.5329	0	+
chromosome_11	2501686	2501702	chromosome_11.f.5330	0	+
chromosome_11	2501743	2501753	chromosome_11.f.5331	0	+
chromosome_11	2501861	2501933	chromosome_11.f.5332	0	+
chromosome_11	2501949	2502002	chromosome_11.f.5333	0	+
chromosome_11	2502214	2502313	chromosome_11.f.5334	0	+
chromosome_11	2502398	2502413	chromosome_11.f.5335	0	+
chromosome_11	2502434	2502552	chromosome_11.f.5336	0	+
chromosome_11	2502666	2502810	chromosome_11.f.5337	0	+
chromosome_11	2502909	2502983	chromosome_11.f.5338	0	+
chromosome_11	2504238	2504326	chromosome_11.f.5339	0	+
chromosome_11	2504624	2504703	chromosome_11.f.5340	0	+
chromosome_11	2504931	2504989	chromosome_11.f.5341	0	+
chromosome_11	2505181	2505299	chromosome_11.f.5342	0	+
chromosome_11	2505757	2505803	chromosome_11.f.5343	0	+
chromosome_11	2505808	2506011	chromosome_11.f.5344	0	+
chromosome_11	2506157	2506256	chromosome_11.f.5345	0	+
chromosome_11	2506510	2506645	chromosome_11.f.5346	0	+
chromosome_11	2507014	2507199	chromosome_11.f.5347	0	+
chromosome_11	2507210	2507291	chromosome_11.f.5348	0	+
chromosome_11	2507307	2507335	chromosome_11.f.5349	0	+
chromosome_11	2507345	2507467	chromosome_11.f.5350	0	+
chromosome_11	2507478	2507531	chromosome_11.f.5351	0	+
chromosome_11	2507889	2507931	chromosome_11.f.5352	0	+
chromosome_11	2508015	2508119	chromosome_11.f.5353	0	+
chromosome_11	2508189	2508276	chromosome_11.f.5354	0	+
chromosome_11	2508745	2508807	chromosome_11.f.5355	0	+
chromosome_11	2508820	2508929	chromosome_11.f.5356	0	+
chromosome_11	2509023	2509099	chromosome_11.f.5357	0	+
chromosome_11	2509141	2509314	chromosome_11.f.5358	0	+
chromosome_11	2509454	2509637	chromosome_11.f.5359	0	+
chromosome_11	2509860	2509922	chromosome_11.f.5360	0	+
chromosome_11	2510046	2510177	chromosome_11.f.5361	0	+
chromosome_11	2510356	2510540	chromosome_11.f.5362	0	+
chromosome_11	2510660	2510737	chromosome_11.f.5363	0	+
chromosome_11	2510814	2510935	chromosome_11.f.5364	0	+
chromosome_11	2511098	2511196	chromosome_11.f.5365	0	+
chromosome_11	2511685	2511789	chromosome_11.f.5366	0	+
chromosome_11	2511891	2512004	chromosome_11.f.5367	0	+
chromosome_11	2512367	2512725	chromosome_11.f.5368	0	+
chromosome_11	2512794	2513496	chromosome_11.f.5369	0	+
chromosome_11	2513903	2513919	chromosome_11.f.5370	0	+
chromosome_11	2513962	2514047	chromosome_11.f.5371	0	+
chromosome_11	2514102	2514150	chromosome_11.f.5372	0	+
chromosome_11	2514197	2514275	chromosome_11.f.5373	0	+
chromosome_11	2514490	2514515	chromosome_11.f.5374	0	+
chromosome_11	2514651	2514753	chromosome_11.f.5375	0	+
chromosome_11	2514814	2514819	chromosome_11.f.5376	0	+
chromosome_11	2514981	2515016	chromosome_11.f.5377	0	+
chromosome_11	2515047	2515130	chromosome_11.f.5378	0	+
chromosome_11	2515138	2515489	chromosome_11.f.5379	0	+
chromosome_11	2515505	2515621	chromosome_11.f.5380	0	+
chromosome_11	2515928	2515990	chromosome_11.f.5381	0	+
chromosome_11	2516294	2516461	chromosome_11.f.5382	0	+
chromosome_11	2516558	2516718	chromosome_11.f.5383	0	+
chromosome_11	2516761	2516859	chromosome_11.f.5384	0	+
chromosome_11	2516881	2517075	chromosome_11.f.5385	0	+
chromosome_11	2517091	2517159	chromosome_11.f.5386	0	+
chromosome_11	2517174	2517350	chromosome_11.f.5387	0	+
chromosome_11	2517361	2517672	chromosome_11.f.5388	0	+
chromosome_11	2518096	2518126	chromosome_11.f.5389	0	+
chromosome_11	2518208	2518254	chromosome_11.f.5390	0	+
chromosome_11	2518430	2518547	chromosome_11.f.5391	0	+
chromosome_11	2518640	2518670	chromosome_11.f.5392	0	+
chromosome_11	2518701	2518735	chromosome_11.f.5393	0	+
chromosome_11	2518791	2519022	chromosome_11.f.5394	0	+
chromosome_11	2519046	2519074	chromosome_11.f.5395	0	+
chromosome_11	2519173	2519330	chromosome_11.f.5396	0	+
chromosome_11	2519355	2519381	chromosome_11.f.5397	0	+
chromosome_11	2519424	2519475	chromosome_11.f.5398	0	+
chromosome_11	2520381	2520454	chromosome_11.f.5399	0	+
chromosome_11	2520585	2520938	chromosome_11.f.5400	0	+
chromosome_11	2521109	2521463	chromosome_11.f.5401	0	+
chromosome_11	2521518	2521611	chromosome_11.f.5402	0	+
chromosome_11	2521651	2521694	chromosome_11.f.5403	0	+
chromosome_11	2521789	2521942	chromosome_11.f.5404	0	+
chromosome_11	2522116	2522600	chromosome_11.f.5405	0	+
chromosome_11	2522641	2522707	chromosome_11.f.5406	0	+
chromosome_11	2522731	2522766	chromosome_11.f.5407	0	+
chromosome_11	2522781	2522800	chromosome_11.f.5408	0	+
chromosome_11	2522862	2522945	chromosome_11.f.5409	0	+
chromosome_11	2522996	2523247	chromosome_11.f.5410	0	+
chromosome_11	2525449	2525467	chromosome_11.f.5411	0	+
chromosome_11	2526062	2526185	chromosome_11.f.5412	0	+
chromosome_11	2526351	2526440	chromosome_11.f.5413	0	+
chromosome_11	2526614	2526686	chromosome_11.f.5414	0	+
chromosome_11	2526818	2526901	chromosome_11.f.5415	0	+
chromosome_11	2527059	2527231	chromosome_11.f.5416	0	+
chromosome_11	2533554	2533853	chromosome_11.f.5417	0	+
chromosome_11	2533889	2533894	chromosome_11.f.5418	0	+
chromosome_11	2533913	2534115	chromosome_11.f.5419	0	+
chromosome_11	2534172	2534293	chromosome_11.f.5420	0	+
chromosome_11	2534442	2534456	chromosome_11.f.5421	0	+
chromosome_11	2534502	2534697	chromosome_11.f.5422	0	+
chromosome_11	2534828	2535054	chromosome_11.f.5423	0	+
chromosome_11	2535377	2537278	chromosome_11.f.5424	0	+
chromosome_11	2537313	2537320	chromosome_11.f.5425	0	+
chromosome_11	2537488	2538319	chromosome_11.f.5426	0	+
chromosome_11	2538371	2538444	chromosome_11.f.5427	0	+
chromosome_11	2538498	2539958	chromosome_11.f.5428	0	+
chromosome_11	2540138	2540703	chromosome_11.f.5429	0	+
chromosome_11	2540846	2540994	chromosome_11.f.5430	0	+
chromosome_11	2541176	2541188	chromosome_11.f.5431	0	+
chromosome_11	2541209	2542478	chromosome_11.f.5432	0	+
chromosome_11	2542678	2542698	chromosome_11.f.5433	0	+
chromosome_11	2542712	2542905	chromosome_11.f.5434	0	+
chromosome_11	2542965	2543873	chromosome_11.f.5435	0	+
chromosome_11	2544071	2544865	chromosome_11.f.5436	0	+
chromosome_11	2545009	2545813	chromosome_11.f.5437	0	+
chromosome_11	2547789	2547915	chromosome_11.f.5438	0	+
chromosome_11	2547943	2548023	chromosome_11.f.5439	0	+
chromosome_11	2548085	2548108	chromosome_11.f.5440	0	+
chromosome_11	2548127	2548270	chromosome_11.f.5441	0	+
chromosome_11	2548281	2548328	chromosome_11.f.5442	0	+
chromosome_11	2548347	2548592	chromosome_11.f.5443	0	+
chromosome_11	2548836	2548976	chromosome_11.f.5444	0	+
chromosome_11	2548982	2549000	chromosome_11.f.5445	0	+
chromosome_11	2549007	2549026	chromosome_11.f.5446	0	+
chromosome_11	2549038	2549066	chromosome_11.f.5447	0	+
chromosome_11	2549164	2549170	chromosome_11.f.5448	0	+
chromosome_11	2549187	2549239	chromosome_11.f.5449	0	+
chromosome_11	2549294	2549363	chromosome_11.f.5450	0	+
chromosome_11	2549389	2549471	chromosome_11.f.5451	0	+
chromosome_11	2549535	2549561	chromosome_11.f.5452	0	+
chromosome_11	2549568	2549597	chromosome_11.f.5453	0	+
chromosome_11	2549604	2549636	chromosome_11.f.5454	0	+
chromosome_11	2549649	2549765	chromosome_11.f.5455	0	+
chromosome_11	2549907	2549946	chromosome_11.f.5456	0	+
chromosome_11	2549961	2550002	chromosome_11.f.5457	0	+
chromosome_11	2550074	2550182	chromosome_11.f.5458	0	+
chromosome_11	2550226	2550258	chromosome_11.f.5459	0	+
chromosome_11	2550308	2550339	chromosome_11.f.5460	0	+
chromosome_11	2550365	2550425	chromosome_11.f.5461	0	+
chromosome_11	2550462	2550489	chromosome_11.f.5462	0	+
chromosome_11	2550525	2550647	chromosome_11.f.5463	0	+
chromosome_11	2550738	2550813	chromosome_11.f.5464	0	+
chromosome_11	2550829	2551001	chromosome_11.f.5465	0	+
chromosome_11	2551142	2551260	chromosome_11.f.5466	0	+
chromosome_11	2551332	2551363	chromosome_11.f.5467	0	+
chromosome_11	2551404	2551418	chromosome_11.f.5468	0	+
chromosome_11	2551487	2551980	chromosome_11.f.5469	0	+
chromosome_11	2552010	2552053	chromosome_11.f.5470	0	+
chromosome_11	2552067	2552154	chromosome_11.f.5471	0	+
chromosome_11	2552169	2552201	chromosome_11.f.5472	0	+
chromosome_11	2552256	2552339	chromosome_11.f.5473	0	+
chromosome_11	2552343	2552349	chromosome_11.f.5474	0	+
chromosome_11	2552355	2552360	chromosome_11.f.5475	0	+
chromosome_11	2552463	2552518	chromosome_11.f.5476	0	+
chromosome_11	2552538	2552630	chromosome_11.f.5477	0	+
chromosome_11	2552643	2552665	chromosome_11.f.5478	0	+
chromosome_11	2552676	2552682	chromosome_11.f.5479	0	+
chromosome_11	2552702	2552765	chromosome_11.f.5480	0	+
chromosome_11	2552817	2552847	chromosome_11.f.5481	0	+
chromosome_11	2552866	2552917	chromosome_11.f.5482	0	+
chromosome_11	2552975	2553025	chromosome_11.f.5483	0	+
chromosome_11	2553042	2553064	chromosome_11.f.5484	0	+
chromosome_11	2553199	2553232	chromosome_11.f.5485	0	+
chromosome_11	2553253	2553320	chromosome_11.f.5486	0	+
chromosome_11	2553331	2553387	chromosome_11.f.5487	0	+
chromosome_11	2553625	2553696	chromosome_11.f.5488	0	+
chromosome_11	2553716	2553884	chromosome_11.f.5489	0	+
chromosome_11	2554076	2554103	chromosome_11.f.5490	0	+
chromosome_11	2554112	2554148	chromosome_11.f.5491	0	+
chromosome_11	2554244	2554762	chromosome_11.f.5492	0	+
chromosome_11	2554982	2555098	chromosome_11.f.5493	0	+
chromosome_11	2555850	2556103	chromosome_11.f.5494	0	+
chromosome_11	2556113	2556226	chromosome_11.f.5495	0	+
chromosome_11	2556412	2556475	chromosome_11.f.5496	0	+
chromosome_11	2556832	2556891	chromosome_11.f.5497	0	+
chromosome_11	2556904	2556909	chromosome_11.f.5498	0	+
chromosome_11	2556917	2556981	chromosome_11.f.5499	0	+
chromosome_11	2556988	2557025	chromosome_11.f.5500	0	+
chromosome_11	2557361	2557473	chromosome_11.f.5501	0	+
chromosome_11	2557665	2557715	chromosome_11.f.5502	0	+
chromosome_11	2557957	2557962	chromosome_11.f.5503	0	+
chromosome_11	2557985	2558050	chromosome_11.f.5504	0	+
chromosome_11	2558190	2558295	chromosome_11.f.5505	0	+
chromosome_11	2558571	2558630	chromosome_11.f.5506	0	+
chromosome_11	2558642	2558663	chromosome_11.f.5507	0	+
chromosome_11	2558695	2559207	chromosome_11.f.5508	0	+
chromosome_11	2561122	2561198	chromosome_11.f.5509	0	+
chromosome_11	2561351	2561554	chromosome_11.f.5510	0	+
chromosome_11	2562319	2562434	chromosome_11.f.5511	0	+
chromosome_11	2562660	2562737	chromosome_11.f.5512	0	+
chromosome_11	2563170	2563301	chromosome_11.f.5513	0	+
chromosome_11	2563349	2563452	chromosome_11.f.5514	0	+
chromosome_11	2563474	2563561	chromosome_11.f.5515	0	+
chromosome_11	2563572	2563582	chromosome_11.f.5516	0	+
chromosome_11	2563878	2563963	chromosome_11.f.5517	0	+
chromosome_11	2564119	2564338	chromosome_11.f.5518	0	+
chromosome_11	2564347	2564546	chromosome_11.f.5519	0	+
chromosome_11	2564613	2565008	chromosome_11.f.5520	0	+
chromosome_11	2565318	2565392	chromosome_11.f.5521	0	+
chromosome_11	2565417	2565510	chromosome_11.f.5522	0	+
chromosome_11	2565551	2565658	chromosome_11.f.5523	0	+
chromosome_11	2565729	2565735	chromosome_11.f.5524	0	+
chromosome_11	2565745	2565813	chromosome_11.f.5525	0	+
chromosome_11	2565957	2566359	chromosome_11.f.5526	0	+
chromosome_11	2566396	2566437	chromosome_11.f.5527	0	+
chromosome_11	2566607	2566873	chromosome_11.f.5528	0	+
chromosome_11	2566880	2567198	chromosome_11.f.5529	0	+
chromosome_11	2570366	2570488	chromosome_11.f.5530	0	+
chromosome_11	2570527	2570547	chromosome_11.f.5531	0	+
chromosome_11	2570644	2570652	chromosome_11.f.5532	0	+
chromosome_11	2570671	2570730	chromosome_11.f.5533	0	+
chromosome_11	2570781	2570832	chromosome_11.f.5534	0	+
chromosome_11	2570988	2571057	chromosome_11.f.5535	0	+
chromosome_11	2571101	2571119	chromosome_11.f.5536	0	+
chromosome_11	2571130	2571218	chromosome_11.f.5537	0	+
chromosome_11	2571445	2571559	chromosome_11.f.5538	0	+
chromosome_11	2571598	2571602	chromosome_11.f.5539	0	+
chromosome_11	2571654	2571676	chromosome_11.f.5540	0	+
chromosome_11	2571717	2571804	chromosome_11.f.5541	0	+
chromosome_11	2571852	2571946	chromosome_11.f.5542	0	+
chromosome_11	2571951	2572210	chromosome_11.f.5543	0	+
chromosome_11	2572426	2572583	chromosome_11.f.5544	0	+
chromosome_11	2572902	2573003	chromosome_11.f.5545	0	+
chromosome_11	2573026	2573057	chromosome_11.f.5546	0	+
chromosome_11	2573408	2573575	chromosome_11.f.5547	0	+
chromosome_11	2573930	2574010	chromosome_11.f.5548	0	+
chromosome_11	2574040	2574101	chromosome_11.f.5549	0	+
chromosome_11	2574112	2574569	chromosome_11.f.5550	0	+
chromosome_11	2574583	2574607	chromosome_11.f.5551	0	+
chromosome_11	2574628	2574683	chromosome_11.f.5552	0	+
chromosome_11	2575003	2575120	chromosome_11.f.5553	0	+
chromosome_11	2575129	2575165	chromosome_11.f.5554	0	+
chromosome_11	2575181	2575243	chromosome_11.f.5555	0	+
chromosome_11	2575265	2575297	chromosome_11.f.5556	0	+
chromosome_11	2575331	2575342	chromosome_11.f.5557	0	+
chromosome_11	2575536	2575655	chromosome_11.f.5558	0	+
chromosome_11	2575704	2575862	chromosome_11.f.5559	0	+
chromosome_11	2575887	2575896	chromosome_11.f.5560	0	+
chromosome_11	2575935	2576155	chromosome_11.f.5561	0	+
chromosome_11	2576215	2576505	chromosome_11.f.5562	0	+
chromosome_11	2576522	2576555	chromosome_11.f.5563	0	+
chromosome_11	2577104	2577151	chromosome_11.f.5564	0	+
chromosome_11	2577180	2577227	chromosome_11.f.5565	0	+
chromosome_11	2577262	2577352	chromosome_11.f.5566	0	+
chromosome_11	2577543	2577634	chromosome_11.f.5567	0	+
chromosome_11	2577641	2577667	chromosome_11.f.5568	0	+
chromosome_11	2577709	2577736	chromosome_11.f.5569	0	+
chromosome_11	2577748	2577831	chromosome_11.f.5570	0	+
chromosome_11	2577864	2577982	chromosome_11.f.5571	0	+
chromosome_11	2580092	2580140	chromosome_11.f.5572	0	+
chromosome_11	2580228	2580427	chromosome_11.f.5573	0	+
chromosome_11	2580459	2580525	chromosome_11.f.5574	0	+
chromosome_11	2581395	2581813	chromosome_11.f.5575	0	+
chromosome_11	2592006	2592084	chromosome_11.f.5576	0	+
chromosome_11	2592214	2592242	chromosome_11.f.5577	0	+
chromosome_11	2592368	2592750	chromosome_11.f.5578	0	+
chromosome_11	2592933	2593004	chromosome_11.f.5579	0	+
chromosome_11	2593423	2593463	chromosome_11.f.5580	0	+
chromosome_11	2593604	2593680	chromosome_11.f.5581	0	+
chromosome_11	2594060	2594190	chromosome_11.f.5582	0	+
chromosome_11	2594434	2594451	chromosome_11.f.5583	0	+
chromosome_11	2594523	2594604	chromosome_11.f.5584	0	+
chromosome_11	2595116	2595190	chromosome_11.f.5585	0	+
chromosome_11	2595431	2595561	chromosome_11.f.5586	0	+
chromosome_11	2595608	2595781	chromosome_11.f.5587	0	+
chromosome_11	2595902	2595988	chromosome_11.f.5588	0	+
chromosome_11	2596257	2596409	chromosome_11.f.5589	0	+
chromosome_11	2596640	2597461	chromosome_11.f.5590	0	+
chromosome_11	2597680	2597862	chromosome_11.f.5591	0	+
chromosome_11	2598175	2598364	chromosome_11.f.5592	0	+
chromosome_11	2598418	2598475	chromosome_11.f.5593	0	+
chromosome_11	2598645	2598872	chromosome_11.f.5594	0	+
chromosome_11	2599058	2599224	chromosome_11.f.5595	0	+
chromosome_11	2599347	2599484	chromosome_11.f.5596	0	+
chromosome_11	2599561	2599674	chromosome_11.f.5597	0	+
chromosome_11	2599695	2600103	chromosome_11.f.5598	0	+
chromosome_11	2600402	2600507	chromosome_11.f.5599	0	+
chromosome_11	2600587	2600951	chromosome_11.f.5600	0	+
chromosome_11	2601029	2601225	chromosome_11.f.5601	0	+
chromosome_11	2601315	2601414	chromosome_11.f.5602	0	+
chromosome_11	2601477	2601569	chromosome_11.f.5603	0	+
chromosome_11	2601598	2601939	chromosome_11.f.5604	0	+
chromosome_11	2602073	2602339	chromosome_11.f.5605	0	+
chromosome_11	2602349	2602521	chromosome_11.f.5606	0	+
chromosome_11	2602537	2602705	chromosome_11.f.5607	0	+
chromosome_11	2602742	2602904	chromosome_11.f.5608	0	+
chromosome_11	2603324	2603359	chromosome_11.f.5609	0	+
chromosome_11	2603366	2603902	chromosome_11.f.5610	0	+
chromosome_11	2603955	2604144	chromosome_11.f.5611	0	+
chromosome_11	2604417	2604609	chromosome_11.f.5612	0	+
chromosome_11	2604857	2604885	chromosome_11.f.5613	0	+
chromosome_11	2604933	2604967	chromosome_11.f.5614	0	+
chromosome_11	2606823	2607053	chromosome_11.f.5615	0	+
chromosome_11	2607089	2607121	chromosome_11.f.5616	0	+
chromosome_11	2607159	2607315	chromosome_11.f.5617	0	+
chromosome_11	2607342	2607408	chromosome_11.f.5618	0	+
chromosome_11	2607629	2607711	chromosome_11.f.5619	0	+
chromosome_11	2608119	2608382	chromosome_11.f.5620	0	+
chromosome_11	2608414	2608513	chromosome_11.f.5621	0	+
chromosome_11	2608688	2608919	chromosome_11.f.5622	0	+
chromosome_11	2609149	2609249	chromosome_11.f.5623	0	+
chromosome_11	2609575	2609722	chromosome_11.f.5624	0	+
chromosome_11	2610100	2610187	chromosome_11.f.5625	0	+
chromosome_11	2610207	2610231	chromosome_11.f.5626	0	+
chromosome_11	2610585	2610739	chromosome_11.f.5627	0	+
chromosome_11	2611274	2611330	chromosome_11.f.5628	0	+
chromosome_11	2611388	2611440	chromosome_11.f.5629	0	+
chromosome_11	2611486	2611512	chromosome_11.f.5630	0	+
chromosome_11	2611875	2611937	chromosome_11.f.5631	0	+
chromosome_11	2612545	2612754	chromosome_11.f.5632	0	+
chromosome_11	2612915	2612987	chromosome_11.f.5633	0	+
chromosome_11	2612996	2613058	chromosome_11.f.5634	0	+
chromosome_11	2613415	2613504	chromosome_11.f.5635	0	+
chromosome_11	2613849	2613966	chromosome_11.f.5636	0	+
chromosome_11	2614247	2614277	chromosome_11.f.5637	0	+
chromosome_11	2614465	2614574	chromosome_11.f.5638	0	+
chromosome_11	2614606	2614631	chromosome_11.f.5639	0	+
chromosome_11	2614790	2614864	chromosome_11.f.5640	0	+
chromosome_11	2614871	2614894	chromosome_11.f.5641	0	+
chromosome_11	2614905	2615208	chromosome_11.f.5642	0	+
chromosome_11	2615224	2615263	chromosome_11.f.5643	0	+
chromosome_11	2615552	2615860	chromosome_11.f.5644	0	+
chromosome_11	2615969	2616058	chromosome_11.f.5645	0	+
chromosome_11	2616074	2616131	chromosome_11.f.5646	0	+
chromosome_11	2616689	2616787	chromosome_11.f.5647	0	+
chromosome_11	2616864	2616878	chromosome_11.f.5648	0	+
chromosome_11	2616923	2617128	chromosome_11.f.5649	0	+
chromosome_11	2617296	2617430	chromosome_11.f.5650	0	+
chromosome_11	2617441	2617470	chromosome_11.f.5651	0	+
chromosome_11	2617501	2617989	chromosome_11.f.5652	0	+
chromosome_11	2618354	2618471	chromosome_11.f.5653	0	+
chromosome_11	2619037	2619128	chromosome_11.f.5654	0	+
chromosome_11	2619541	2619558	chromosome_11.f.5655	0	+
chromosome_11	2619571	2619590	chromosome_11.f.5656	0	+
chromosome_11	2619636	2619677	chromosome_11.f.5657	0	+
chromosome_11	2620346	2620456	chromosome_11.f.5658	0	+
chromosome_11	2620492	2620501	chromosome_11.f.5659	0	+
chromosome_11	2620723	2620828	chromosome_11.f.5660	0	+
chromosome_11	2621349	2621419	chromosome_11.f.5661	0	+
chromosome_11	2621454	2621581	chromosome_11.f.5662	0	+
chromosome_11	2621866	2622046	chromosome_11.f.5663	0	+
chromosome_11	2622230	2622270	chromosome_11.f.5664	0	+
chromosome_11	2622320	2622578	chromosome_11.f.5665	0	+
chromosome_11	2622890	2623196	chromosome_11.f.5666	0	+
chromosome_11	2623348	2623635	chromosome_11.f.5667	0	+
chromosome_11	2623677	2624105	chromosome_11.f.5668	0	+
chromosome_11	2624328	2624392	chromosome_11.f.5669	0	+
chromosome_11	2624453	2624600	chromosome_11.f.5670	0	+
chromosome_11	2625724	2625865	chromosome_11.f.5671	0	+
chromosome_11	2626195	2626316	chromosome_11.f.5672	0	+
chromosome_11	2626552	2626601	chromosome_11.f.5673	0	+
chromosome_11	2626608	2626668	chromosome_11.f.5674	0	+
chromosome_11	2626808	2626840	chromosome_11.f.5675	0	+
chromosome_11	2627166	2627191	chromosome_11.f.5676	0	+
chromosome_11	2627203	2627274	chromosome_11.f.5677	0	+
chromosome_11	2627285	2627325	chromosome_11.f.5678	0	+
chromosome_11	2629822	2629954	chromosome_11.f.5679	0	+
chromosome_11	2630004	2630089	chromosome_11.f.5680	0	+
chromosome_11	2630129	2630505	chromosome_11.f.5681	0	+
chromosome_11	2631156	2631237	chromosome_11.f.5682	0	+
chromosome_11	2631571	2631911	chromosome_11.f.5683	0	+
chromosome_11	2631921	2631930	chromosome_11.f.5684	0	+
chromosome_11	2632588	2632641	chromosome_11.f.5685	0	+
chromosome_11	2632849	2632872	chromosome_11.f.5686	0	+
chromosome_11	2632891	2632905	chromosome_11.f.5687	0	+
chromosome_11	2632921	2633075	chromosome_11.f.5688	0	+
chromosome_11	2633537	2633639	chromosome_11.f.5689	0	+
chromosome_11	2633668	2633777	chromosome_11.f.5690	0	+
chromosome_11	2633877	2633909	chromosome_11.f.5691	0	+
chromosome_11	2633965	2634102	chromosome_11.f.5692	0	+
chromosome_11	2634136	2634263	chromosome_11.f.5693	0	+
chromosome_11	2634289	2634440	chromosome_11.f.5694	0	+
chromosome_11	2634617	2634670	chromosome_11.f.5695	0	+
chromosome_11	2634716	2634849	chromosome_11.f.5696	0	+
chromosome_11	2634892	2634999	chromosome_11.f.5697	0	+
chromosome_11	2635010	2635312	chromosome_11.f.5698	0	+
chromosome_11	2635602	2635722	chromosome_11.f.5699	0	+
chromosome_11	2635751	2635945	chromosome_11.f.5700	0	+
chromosome_11	2635988	2636139	chromosome_11.f.5701	0	+
chromosome_11	2636204	2636480	chromosome_11.f.5702	0	+
chromosome_11	2636790	2636879	chromosome_11.f.5703	0	+
chromosome_11	2636996	2637053	chromosome_11.f.5704	0	+
chromosome_11	2638660	2638856	chromosome_11.f.5705	0	+
chromosome_11	2638892	2638976	chromosome_11.f.5706	0	+
chromosome_11	2639314	2639376	chromosome_11.f.5707	0	+
chromosome_11	2639404	2639517	chromosome_11.f.5708	0	+
chromosome_11	2639561	2639619	chromosome_11.f.5709	0	+
chromosome_11	2639806	2640027	chromosome_11.f.5710	0	+
chromosome_11	2640482	2640511	chromosome_11.f.5711	0	+
chromosome_11	2640621	2641210	chromosome_11.f.5712	0	+
chromosome_11	2641510	2641629	chromosome_11.f.5713	0	+
chromosome_11	2641636	2641646	chromosome_11.f.5714	0	+
chromosome_11	2642216	2642326	chromosome_11.f.5715	0	+
chromosome_11	2642469	2642554	chromosome_11.f.5716	0	+
chromosome_11	2642591	2642670	chromosome_11.f.5717	0	+
chromosome_11	2642992	2643011	chromosome_11.f.5718	0	+
chromosome_11	2643078	2643132	chromosome_11.f.5719	0	+
chromosome_11	2643146	2643189	chromosome_11.f.5720	0	+
chromosome_11	2643605	2643663	chromosome_11.f.5721	0	+
chromosome_11	2643856	2643915	chromosome_11.f.5722	0	+
chromosome_11	2643922	2643948	chromosome_11.f.5723	0	+
chromosome_11	2643961	2644027	chromosome_11.f.5724	0	+
chromosome_11	2644171	2644201	chromosome_11.f.5725	0	+
chromosome_11	2644295	2644527	chromosome_11.f.5726	0	+
chromosome_11	2644553	2644708	chromosome_11.f.5727	0	+
chromosome_11	2645349	2645438	chromosome_11.f.5728	0	+
chromosome_11	2646806	2646961	chromosome_11.f.5729	0	+
chromosome_11	2647008	2647044	chromosome_11.f.5730	0	+
chromosome_11	2647103	2647569	chromosome_11.f.5731	0	+
chromosome_11	2647791	2647945	chromosome_11.f.5732	0	+
chromosome_11	2647955	2647972	chromosome_11.f.5733	0	+
chromosome_11	2648377	2648485	chromosome_11.f.5734	0	+
chromosome_11	2648855	2648961	chromosome_11.f.5735	0	+
chromosome_11	2648965	2649015	chromosome_11.f.5736	0	+
chromosome_11	2649332	2649484	chromosome_11.f.5737	0	+
chromosome_11	2649815	2649934	chromosome_11.f.5738	0	+
chromosome_11	2650322	2650351	chromosome_11.f.5739	0	+
chromosome_11	2650364	2650375	chromosome_11.f.5740	0	+
chromosome_11	2650379	2650385	chromosome_11.f.5741	0	+
chromosome_11	2650395	2650406	chromosome_11.f.5742	0	+
chromosome_11	2650416	2650439	chromosome_11.f.5743	0	+
chromosome_11	2650804	2650993	chromosome_11.f.5744	0	+
chromosome_11	2652882	2652957	chromosome_11.f.5745	0	+
chromosome_11	2653019	2653100	chromosome_11.f.5746	0	+
chromosome_11	2653168	2653182	chromosome_11.f.5747	0	+
chromosome_11	2653275	2653421	chromosome_11.f.5748	0	+
chromosome_11	2653617	2653710	chromosome_11.f.5749	0	+
chromosome_11	2653957	2654083	chromosome_11.f.5750	0	+
chromosome_11	2654165	2654316	chromosome_11.f.5751	0	+
chromosome_11	2654567	2654657	chromosome_11.f.5752	0	+
chromosome_11	2655715	2655951	chromosome_11.f.5753	0	+
chromosome_11	2656170	2656266	chromosome_11.f.5754	0	+
chromosome_11	2657096	2657175	chromosome_11.f.5755	0	+
chromosome_11	2657524	2657997	chromosome_11.f.5756	0	+
chromosome_11	2658347	2658413	chromosome_11.f.5757	0	+
chromosome_11	2658582	2658946	chromosome_11.f.5758	0	+
chromosome_11	2659192	2659323	chromosome_11.f.5759	0	+
chromosome_11	2660655	2661170	chromosome_11.f.5760	0	+
chromosome_11	2661786	2661866	chromosome_11.f.5761	0	+
chromosome_11	2662140	2662247	chromosome_11.f.5762	0	+
chromosome_11	2662712	2662768	chromosome_11.f.5763	0	+
chromosome_11	2663053	2663202	chromosome_11.f.5764	0	+
chromosome_11	2663273	2663420	chromosome_11.f.5765	0	+
chromosome_11	2663681	2663790	chromosome_11.f.5766	0	+
chromosome_11	2664163	2664203	chromosome_11.f.5767	0	+
chromosome_11	2664222	2664451	chromosome_11.f.5768	0	+
chromosome_11	2664656	2664792	chromosome_11.f.5769	0	+
chromosome_11	2664815	2665053	chromosome_11.f.5770	0	+
chromosome_11	2665070	2665168	chromosome_11.f.5771	0	+
chromosome_11	2665425	2665480	chromosome_11.f.5772	0	+
chromosome_11	2665488	2665614	chromosome_11.f.5773	0	+
chromosome_11	2666311	2667262	chromosome_11.f.5774	0	+
chromosome_11	2667761	2667776	chromosome_11.f.5775	0	+
chromosome_11	2667786	2667872	chromosome_11.f.5776	0	+
chromosome_11	2668115	2668248	chromosome_11.f.5777	0	+
chromosome_11	2668273	2668384	chromosome_11.f.5778	0	+
chromosome_11	2668390	2668398	chromosome_11.f.5779	0	+
chromosome_11	2668830	2668936	chromosome_11.f.5780	0	+
chromosome_11	2669273	2669341	chromosome_11.f.5781	0	+
chromosome_11	2669614	2669889	chromosome_11.f.5782	0	+
chromosome_11	2669950	2670118	chromosome_11.f.5783	0	+
chromosome_11	2670343	2671026	chromosome_11.f.5784	0	+
chromosome_11	2671117	2671354	chromosome_11.f.5785	0	+
chromosome_11	2671358	2671457	chromosome_11.f.5786	0	+
chromosome_11	2671544	2671576	chromosome_11.f.5787	0	+
chromosome_11	2671649	2671855	chromosome_11.f.5788	0	+
chromosome_11	2672331	2672371	chromosome_11.f.5789	0	+
chromosome_11	2672393	2672550	chromosome_11.f.5790	0	+
chromosome_11	2672700	2673305	chromosome_11.f.5791	0	+
chromosome_11	2673439	2673687	chromosome_11.f.5792	0	+
chromosome_11	2673715	2673776	chromosome_11.f.5793	0	+
chromosome_11	2673817	2673955	chromosome_11.f.5794	0	+
chromosome_11	2673961	2673980	chromosome_11.f.5795	0	+
chromosome_11	2673984	2673996	chromosome_11.f.5796	0	+
chromosome_11	2674147	2674447	chromosome_11.f.5797	0	+
chromosome_11	2675031	2675191	chromosome_11.f.5798	0	+
chromosome_11	2675858	2675902	chromosome_11.f.5799	0	+
chromosome_11	2675915	2675985	chromosome_11.f.5800	0	+
chromosome_11	2676218	2676355	chromosome_11.f.5801	0	+
chromosome_11	2676997	2677134	chromosome_11.f.5802	0	+
chromosome_11	2677512	2677867	chromosome_11.f.5803	0	+
chromosome_11	2678027	2678104	chromosome_11.f.5804	0	+
chromosome_11	2678118	2678211	chromosome_11.f.5805	0	+
chromosome_11	2678426	2678503	chromosome_11.f.5806	0	+
chromosome_11	2678527	2678558	chromosome_11.f.5807	0	+
chromosome_11	2678758	2678844	chromosome_11.f.5808	0	+
chromosome_11	2678860	2678880	chromosome_11.f.5809	0	+
chromosome_11	2678954	2679068	chromosome_11.f.5810	0	+
chromosome_11	2679204	2679355	chromosome_11.f.5811	0	+
chromosome_11	2679367	2679427	chromosome_11.f.5812	0	+
chromosome_11	2679544	2679691	chromosome_11.f.5813	0	+
chromosome_11	2679872	2680403	chromosome_11.f.5814	0	+
chromosome_11	2680580	2680675	chromosome_11.f.5815	0	+
chromosome_11	2680867	2681031	chromosome_11.f.5816	0	+
chromosome_11	2681066	2681098	chromosome_11.f.5817	0	+
chromosome_11	2681237	2681392	chromosome_11.f.5818	0	+
chromosome_11	2681501	2681745	chromosome_11.f.5819	0	+
chromosome_11	2681900	2681938	chromosome_11.f.5820	0	+
chromosome_11	2681943	2682058	chromosome_11.f.5821	0	+
chromosome_11	2682195	2682524	chromosome_11.f.5822	0	+
chromosome_11	2682559	2682651	chromosome_11.f.5823	0	+
chromosome_11	2683024	2683127	chromosome_11.f.5824	0	+
chromosome_11	2683263	2683305	chromosome_11.f.5825	0	+
chromosome_11	2683431	2683502	chromosome_11.f.5826	0	+
chromosome_11	2683644	2683697	chromosome_11.f.5827	0	+
chromosome_11	2689096	2689117	chromosome_11.f.5828	0	+
chromosome_11	2689155	2689508	chromosome_11.f.5829	0	+
chromosome_11	2689553	2689696	chromosome_11.f.5830	0	+
chromosome_11	2689837	2689923	chromosome_11.f.5831	0	+
chromosome_11	2689977	2690114	chromosome_11.f.5832	0	+
chromosome_11	2690382	2690497	chromosome_11.f.5833	0	+
chromosome_11	2690657	2690759	chromosome_11.f.5834	0	+
chromosome_11	2691129	2691574	chromosome_11.f.5835	0	+
chromosome_11	2691608	2691637	chromosome_11.f.5836	0	+
chromosome_11	2691797	2692167	chromosome_11.f.5837	0	+
chromosome_11	2692204	2692359	chromosome_11.f.5838	0	+
chromosome_11	2692395	2692599	chromosome_11.f.5839	0	+
chromosome_11	2692620	2692710	chromosome_11.f.5840	0	+
chromosome_11	2692726	2692764	chromosome_11.f.5841	0	+
chromosome_11	2692826	2692878	chromosome_11.f.5842	0	+
chromosome_11	2694125	2694309	chromosome_11.f.5843	0	+
chromosome_11	2694511	2694652	chromosome_11.f.5844	0	+
chromosome_11	2694932	2695031	chromosome_11.f.5845	0	+
chromosome_11	2695359	2695461	chromosome_11.f.5846	0	+
chromosome_11	2695768	2695878	chromosome_11.f.5847	0	+
chromosome_11	2696101	2696203	chromosome_11.f.5848	0	+
chromosome_11	2696409	2696469	chromosome_11.f.5849	0	+
chromosome_11	2696484	2696563	chromosome_11.f.5850	0	+
chromosome_11	2696668	2696799	chromosome_11.f.5851	0	+
chromosome_11	2696822	2696850	chromosome_11.f.5852	0	+
chromosome_11	2697080	2697603	chromosome_11.f.5853	0	+
chromosome_11	2697823	2698031	chromosome_11.f.5854	0	+
chromosome_11	2698205	2698231	chromosome_11.f.5855	0	+
chromosome_11	2698451	2698699	chromosome_11.f.5856	0	+
chromosome_11	2699158	2699358	chromosome_11.f.5857	0	+
chromosome_11	2699475	2699503	chromosome_11.f.5858	0	+
chromosome_11	2699706	2699730	chromosome_11.f.5859	0	+
chromosome_11	2699810	2699845	chromosome_11.f.5860	0	+
chromosome_11	2699894	2700026	chromosome_11.f.5861	0	+
chromosome_11	2700185	2700217	chromosome_11.f.5862	0	+
chromosome_11	2700259	2700419	chromosome_11.f.5863	0	+
chromosome_11	2700634	2700709	chromosome_11.f.5864	0	+
chromosome_11	2700733	2701061	chromosome_11.f.5865	0	+
chromosome_11	2701333	2701528	chromosome_11.f.5866	0	+
chromosome_11	2701814	2701961	chromosome_11.f.5867	0	+
chromosome_11	2702317	2702526	chromosome_11.f.5868	0	+
chromosome_11	2703571	2703615	chromosome_11.f.5869	0	+
chromosome_11	2704219	2704549	chromosome_11.f.5870	0	+
chromosome_11	2704866	2705044	chromosome_11.f.5871	0	+
chromosome_11	2705205	2705276	chromosome_11.f.5872	0	+
chromosome_11	2705879	2706209	chromosome_11.f.5873	0	+
chromosome_11	2706526	2706704	chromosome_11.f.5874	0	+
chromosome_11	2706865	2706936	chromosome_11.f.5875	0	+
chromosome_11	2707539	2707869	chromosome_11.f.5876	0	+
chromosome_11	2708186	2708364	chromosome_11.f.5877	0	+
chromosome_11	2708525	2708596	chromosome_11.f.5878	0	+
chromosome_11	2709438	2710438	chromosome_11.f.5879	0	+
chromosome_11	2710751	2710780	chromosome_11.f.5880	0	+
chromosome_11	2710850	2711033	chromosome_11.f.5881	0	+
chromosome_11	2711405	2711500	chromosome_11.f.5882	0	+
chromosome_11	2711509	2711562	chromosome_11.f.5883	0	+
chromosome_11	2711742	2711845	chromosome_11.f.5884	0	+
chromosome_11	2711885	2711923	chromosome_11.f.5885	0	+
chromosome_11	2711936	2712018	chromosome_11.f.5886	0	+
chromosome_11	2712498	2712584	chromosome_11.f.5887	0	+
chromosome_11	2713159	2713254	chromosome_11.f.5888	0	+
chromosome_11	2713270	2713294	chromosome_11.f.5889	0	+
chromosome_11	2713718	2713742	chromosome_11.f.5890	0	+
chromosome_11	2713768	2713931	chromosome_11.f.5891	0	+
chromosome_11	2714021	2714048	chromosome_11.f.5892	0	+
chromosome_11	2714085	2714099	chromosome_11.f.5893	0	+
chromosome_11	2714369	2714384	chromosome_11.f.5894	0	+
chromosome_11	2714761	2714790	chromosome_11.f.5895	0	+
chromosome_11	2714814	2714865	chromosome_11.f.5896	0	+
chromosome_11	2715230	2715238	chromosome_11.f.5897	0	+
chromosome_11	2715256	2715324	chromosome_11.f.5898	0	+
chromosome_11	2715499	2715558	chromosome_11.f.5899	0	+
chromosome_11	2715812	2715897	chromosome_11.f.5900	0	+
chromosome_11	2715908	2716191	chromosome_11.f.5901	0	+
chromosome_11	2716353	2716405	chromosome_11.f.5902	0	+
chromosome_11	2716608	2716624	chromosome_11.f.5903	0	+
chromosome_11	2716649	2716696	chromosome_11.f.5904	0	+
chromosome_11	2716817	2716860	chromosome_11.f.5905	0	+
chromosome_11	2716865	2716884	chromosome_11.f.5906	0	+
chromosome_11	2716892	2716921	chromosome_11.f.5907	0	+
chromosome_11	2717181	2717220	chromosome_11.f.5908	0	+
chromosome_11	2717228	2717244	chromosome_11.f.5909	0	+
chromosome_11	2717249	2717334	chromosome_11.f.5910	0	+
chromosome_11	2717640	2717683	chromosome_11.f.5911	0	+
chromosome_11	2718090	2718212	chromosome_11.f.5912	0	+
chromosome_11	2718820	2718871	chromosome_11.f.5913	0	+
chromosome_11	2718886	2718921	chromosome_11.f.5914	0	+
chromosome_11	2718929	2718972	chromosome_11.f.5915	0	+
chromosome_11	2719002	2719254	chromosome_11.f.5916	0	+
chromosome_11	2719277	2719304	chromosome_11.f.5917	0	+
chromosome_11	2719332	2719385	chromosome_11.f.5918	0	+
chromosome_11	2719734	2719830	chromosome_11.f.5919	0	+
chromosome_11	2719862	2719904	chromosome_11.f.5920	0	+
chromosome_11	2721304	2721418	chromosome_11.f.5921	0	+
chromosome_11	2721762	2721855	chromosome_11.f.5922	0	+
chromosome_11	2721952	2722034	chromosome_11.f.5923	0	+
chromosome_11	2722210	2722334	chromosome_11.f.5924	0	+
chromosome_11	2722866	2722893	chromosome_11.f.5925	0	+
chromosome_11	2723162	2723411	chromosome_11.f.5926	0	+
chromosome_11	2724015	2724179	chromosome_11.f.5927	0	+
chromosome_11	2724192	2724204	chromosome_11.f.5928	0	+
chromosome_11	2724570	2724731	chromosome_11.f.5929	0	+
chromosome_11	2725086	2725139	chromosome_11.f.5930	0	+
chromosome_11	2730730	2732022	chromosome_11.f.5931	0	+
chromosome_11	2732272	2732408	chromosome_11.f.5932	0	+
chromosome_11	2732488	2732584	chromosome_11.f.5933	0	+
chromosome_11	2732636	2733152	chromosome_11.f.5934	0	+
chromosome_11	2733156	2733183	chromosome_11.f.5935	0	+
chromosome_11	2733200	2733261	chromosome_11.f.5936	0	+
chromosome_11	2733267	2733308	chromosome_11.f.5937	0	+
chromosome_11	2733315	2733821	chromosome_11.f.5938	0	+
chromosome_11	2733846	2734150	chromosome_11.f.5939	0	+
chromosome_11	2734155	2734274	chromosome_11.f.5940	0	+
chromosome_11	2734309	2734565	chromosome_11.f.5941	0	+
chromosome_11	2734586	2735085	chromosome_11.f.5942	0	+
chromosome_11	2735173	2735633	chromosome_11.f.5943	0	+
chromosome_11	2735663	2736220	chromosome_11.f.5944	0	+
chromosome_11	2736582	2736674	chromosome_11.f.5945	0	+
chromosome_11	2736700	2736945	chromosome_11.f.5946	0	+
chromosome_11	2737875	2738020	chromosome_11.f.5947	0	+
chromosome_11	2738099	2738196	chromosome_11.f.5948	0	+
chromosome_11	2738525	2738661	chromosome_11.f.5949	0	+
chromosome_11	2738824	2739030	chromosome_11.f.5950	0	+
chromosome_11	2739377	2739525	chromosome_11.f.5951	0	+
chromosome_11	2739868	2739899	chromosome_11.f.5952	0	+
chromosome_11	2739903	2740087	chromosome_11.f.5953	0	+
chromosome_11	2740214	2740587	chromosome_11.f.5954	0	+
chromosome_11	2740599	2740615	chromosome_11.f.5955	0	+
chromosome_11	2741247	2741386	chromosome_11.f.5956	0	+
chromosome_11	2741425	2741695	chromosome_11.f.5957	0	+
chromosome_11	2741712	2741904	chromosome_11.f.5958	0	+
chromosome_11	2741943	2742030	chromosome_11.f.5959	0	+
chromosome_11	2742677	2743012	chromosome_11.f.5960	0	+
chromosome_11	2743228	2743342	chromosome_11.f.5961	0	+
chromosome_11	2743478	2743586	chromosome_11.f.5962	0	+
chromosome_11	2743839	2744040	chromosome_11.f.5963	0	+
chromosome_11	2744098	2744196	chromosome_11.f.5964	0	+
chromosome_11	2744421	2744516	chromosome_11.f.5965	0	+
chromosome_11	2744712	2744729	chromosome_11.f.5966	0	+
chromosome_11	2744740	2744791	chromosome_11.f.5967	0	+
chromosome_11	2744897	2744999	chromosome_11.f.5968	0	+
chromosome_11	2745255	2745320	chromosome_11.f.5969	0	+
chromosome_11	2745402	2745578	chromosome_11.f.5970	0	+
chromosome_11	2745623	2745737	chromosome_11.f.5971	0	+
chromosome_11	2746054	2746093	chromosome_11.f.5972	0	+
chromosome_11	2746381	2746399	chromosome_11.f.5973	0	+
chromosome_11	2746519	2746650	chromosome_11.f.5974	0	+
chromosome_11	2746691	2747063	chromosome_11.f.5975	0	+
chromosome_11	2747109	2747376	chromosome_11.f.5976	0	+
chromosome_11	2747651	2747980	chromosome_11.f.5977	0	+
chromosome_11	2748281	2748286	chromosome_11.f.5978	0	+
chromosome_11	2748302	2748335	chromosome_11.f.5979	0	+
chromosome_11	2748719	2748786	chromosome_11.f.5980	0	+
chromosome_11	2748840	2748960	chromosome_11.f.5981	0	+
chromosome_11	2749174	2749218	chromosome_11.f.5982	0	+
chromosome_11	2749257	2749314	chromosome_11.f.5983	0	+
chromosome_11	2749585	2749708	chromosome_11.f.5984	0	+
chromosome_11	2749730	2749891	chromosome_11.f.5985	0	+
chromosome_11	2750076	2750198	chromosome_11.f.5986	0	+
chromosome_11	2750561	2750694	chromosome_11.f.5987	0	+
chromosome_11	2751100	2751147	chromosome_11.f.5988	0	+
chromosome_11	2751154	2751241	chromosome_11.f.5989	0	+
chromosome_11	2751700	2751811	chromosome_11.f.5990	0	+
chromosome_11	2751962	2751969	chromosome_11.f.5991	0	+
chromosome_11	2752800	2752931	chromosome_11.f.5992	0	+
chromosome_11	2753235	2753350	chromosome_11.f.5993	0	+
chromosome_11	2753760	2753844	chromosome_11.f.5994	0	+
chromosome_11	2753858	2753922	chromosome_11.f.5995	0	+
chromosome_11	2754179	2754214	chromosome_11.f.5996	0	+
chromosome_11	2754227	2754354	chromosome_11.f.5997	0	+
chromosome_11	2754630	2754732	chromosome_11.f.5998	0	+
chromosome_11	2755137	2755242	chromosome_11.f.5999	0	+
chromosome_11	2755587	2755635	chromosome_11.f.6000	0	+
chromosome_11	2755922	2755959	chromosome_11.f.6001	0	+
chromosome_11	2755964	2756053	chromosome_11.f.6002	0	+
chromosome_11	2756150	2756313	chromosome_11.f.6003	0	+
chromosome_11	2756327	2756403	chromosome_11.f.6004	0	+
chromosome_11	2756414	2756436	chromosome_11.f.6005	0	+
chromosome_11	2756509	2756539	chromosome_11.f.6006	0	+
chromosome_11	2756662	2756743	chromosome_11.f.6007	0	+
chromosome_11	2757079	2757119	chromosome_11.f.6008	0	+
chromosome_11	2757147	2757316	chromosome_11.f.6009	0	+
chromosome_11	2757474	2757545	chromosome_11.f.6010	0	+
chromosome_11	2757576	2757602	chromosome_11.f.6011	0	+
chromosome_11	2758043	2758217	chromosome_11.f.6012	0	+
chromosome_11	2758918	2758999	chromosome_11.f.6013	0	+
chromosome_11	2759068	2759097	chromosome_11.f.6014	0	+
chromosome_11	2759188	2759292	chromosome_11.f.6015	0	+
chromosome_11	2759814	2760783	chromosome_11.f.6016	0	+
chromosome_11	2761556	2761651	chromosome_11.f.6017	0	+
chromosome_11	2761991	2762056	chromosome_11.f.6018	0	+
chromosome_11	2762501	2762625	chromosome_11.f.6019	0	+
chromosome_11	2763028	2763082	chromosome_11.f.6020	0	+
chromosome_11	2764893	2764918	chromosome_11.f.6021	0	+
chromosome_11	2765050	2765228	chromosome_11.f.6022	0	+
chromosome_11	2765448	2765470	chromosome_11.f.6023	0	+
chromosome_11	2766054	2766088	chromosome_11.f.6024	0	+
chromosome_11	2766159	2766598	chromosome_11.f.6025	0	+
chromosome_11	2766896	2767169	chromosome_11.f.6026	0	+
chromosome_11	2767714	2767905	chromosome_11.f.6027	0	+
chromosome_11	2768196	2768262	chromosome_11.f.6028	0	+
chromosome_11	2768381	2768403	chromosome_11.f.6029	0	+
chromosome_11	2768433	2768488	chromosome_11.f.6030	0	+
chromosome_11	2768581	2768614	chromosome_11.f.6031	0	+
chromosome_11	2768636	2768840	chromosome_11.f.6032	0	+
chromosome_11	2768848	2769927	chromosome_11.f.6033	0	+
chromosome_11	2769969	2770023	chromosome_11.f.6034	0	+
chromosome_11	2770196	2770532	chromosome_11.f.6035	0	+
chromosome_11	2770751	2770764	chromosome_11.f.6036	0	+
chromosome_11	2770962	2771176	chromosome_11.f.6037	0	+
chromosome_11	2771493	2771503	chromosome_11.f.6038	0	+
chromosome_11	2771666	2771905	chromosome_11.f.6039	0	+
chromosome_11	2772184	2772373	chromosome_11.f.6040	0	+
chromosome_11	2772384	2772424	chromosome_11.f.6041	0	+
chromosome_11	2772910	2773055	chromosome_11.f.6042	0	+
chromosome_11	2773095	2773400	chromosome_11.f.6043	0	+
chromosome_11	2773739	2773815	chromosome_11.f.6044	0	+
chromosome_11	2774088	2774153	chromosome_11.f.6045	0	+
chromosome_11	2774191	2774284	chromosome_11.f.6046	0	+
chromosome_11	2774452	2774514	chromosome_11.f.6047	0	+
chromosome_11	2774748	2774832	chromosome_11.f.6048	0	+
chromosome_11	2775106	2775202	chromosome_11.f.6049	0	+
chromosome_11	2775358	2775502	chromosome_11.f.6050	0	+
chromosome_11	2775534	2775611	chromosome_11.f.6051	0	+
chromosome_11	2775643	2775656	chromosome_11.f.6052	0	+
chromosome_11	2775723	2775746	chromosome_11.f.6053	0	+
chromosome_11	2776064	2776121	chromosome_11.f.6054	0	+
chromosome_11	2776245	2776285	chromosome_11.f.6055	0	+
chromosome_11	2780334	2780360	chromosome_11.f.6056	0	+
chromosome_11	2780475	2780529	chromosome_11.f.6057	0	+
chromosome_11	2780939	2781127	chromosome_11.f.6058	0	+
chromosome_11	2781172	2781267	chromosome_11.f.6059	0	+
chromosome_11	2781302	2781324	chromosome_11.f.6060	0	+
chromosome_11	2781431	2781712	chromosome_11.f.6061	0	+
chromosome_11	2781728	2782043	chromosome_11.f.6062	0	+
chromosome_11	2782079	2782453	chromosome_11.f.6063	0	+
chromosome_11	2782550	2782690	chromosome_11.f.6064	0	+
chromosome_11	2782724	2782738	chromosome_11.f.6065	0	+
chromosome_11	2782830	2782981	chromosome_11.f.6066	0	+
chromosome_11	2783208	2783276	chromosome_11.f.6067	0	+
chromosome_11	2783287	2783621	chromosome_11.f.6068	0	+
chromosome_11	2783665	2783684	chromosome_11.f.6069	0	+
chromosome_11	2783766	2784088	chromosome_11.f.6070	0	+
chromosome_11	2784110	2784160	chromosome_11.f.6071	0	+
chromosome_11	2784197	2784230	chromosome_11.f.6072	0	+
chromosome_11	2784562	2784673	chromosome_11.f.6073	0	+
chromosome_11	2784711	2785112	chromosome_11.f.6074	0	+
chromosome_11	2785274	2785315	chromosome_11.f.6075	0	+
chromosome_11	2785337	2785428	chromosome_11.f.6076	0	+
chromosome_11	2785901	2785972	chromosome_11.f.6077	0	+
chromosome_11	2786024	2786108	chromosome_11.f.6078	0	+
chromosome_11	2786187	2786232	chromosome_11.f.6079	0	+
chromosome_11	2786665	2786767	chromosome_11.f.6080	0	+
chromosome_11	2786773	2786881	chromosome_11.f.6081	0	+
chromosome_11	2786896	2787016	chromosome_11.f.6082	0	+
chromosome_11	2787052	2787297	chromosome_11.f.6083	0	+
chromosome_11	2787669	2787818	chromosome_11.f.6084	0	+
chromosome_11	2788002	2788041	chromosome_11.f.6085	0	+
chromosome_11	2788110	2788494	chromosome_11.f.6086	0	+
chromosome_11	2788642	2788937	chromosome_11.f.6087	0	+
chromosome_11	2789029	2789100	chromosome_11.f.6088	0	+
chromosome_11	2789160	2789389	chromosome_11.f.6089	0	+
chromosome_11	2789879	2790009	chromosome_11.f.6090	0	+
chromosome_11	2790213	2790318	chromosome_11.f.6091	0	+
chromosome_11	2790327	2790390	chromosome_11.f.6092	0	+
chromosome_11	2790476	2790513	chromosome_11.f.6093	0	+
chromosome_11	2790719	2790832	chromosome_11.f.6094	0	+
chromosome_11	2791078	2791173	chromosome_11.f.6095	0	+
chromosome_11	2791382	2791565	chromosome_11.f.6096	0	+
chromosome_11	2791615	2791670	chromosome_11.f.6097	0	+
chromosome_11	2792054	2792174	chromosome_11.f.6098	0	+
chromosome_11	2792237	2792297	chromosome_11.f.6099	0	+
chromosome_11	2792573	2792604	chromosome_11.f.6100	0	+
chromosome_11	2792673	2792732	chromosome_11.f.6101	0	+
chromosome_11	2792884	2792959	chromosome_11.f.6102	0	+
chromosome_11	2793353	2793952	chromosome_11.f.6103	0	+
chromosome_11	2794251	2794393	chromosome_11.f.6104	0	+
chromosome_11	2794711	2794741	chromosome_11.f.6105	0	+
chromosome_11	2794910	2794948	chromosome_11.f.6106	0	+
chromosome_11	2794984	2795044	chromosome_11.f.6107	0	+
chromosome_11	2795057	2795133	chromosome_11.f.6108	0	+
chromosome_11	2795206	2795250	chromosome_11.f.6109	0	+
chromosome_11	2795280	2795290	chromosome_11.f.6110	0	+
chromosome_11	2795310	2795663	chromosome_11.f.6111	0	+
chromosome_11	2795815	2796013	chromosome_11.f.6112	0	+
chromosome_11	2796201	2796533	chromosome_11.f.6113	0	+
chromosome_11	2796614	2796639	chromosome_11.f.6114	0	+
chromosome_11	2800660	2800707	chromosome_11.f.6115	0	+
chromosome_11	2800804	2800937	chromosome_11.f.6116	0	+
chromosome_11	2801209	2801425	chromosome_11.f.6117	0	+
chromosome_11	2801726	2801750	chromosome_11.f.6118	0	+
chromosome_11	2801845	2801933	chromosome_11.f.6119	0	+
chromosome_11	2802046	2802403	chromosome_11.f.6120	0	+
chromosome_11	2802758	2802914	chromosome_11.f.6121	0	+
chromosome_11	2803218	2803382	chromosome_11.f.6122	0	+
chromosome_11	2803723	2803930	chromosome_11.f.6123	0	+
chromosome_11	2804477	2804525	chromosome_11.f.6124	0	+
chromosome_11	2804720	2805052	chromosome_11.f.6125	0	+
chromosome_11	2805554	2805930	chromosome_11.f.6126	0	+
chromosome_11	2806099	2806132	chromosome_11.f.6127	0	+
chromosome_11	2806397	2806423	chromosome_11.f.6128	0	+
chromosome_11	2807372	2807905	chromosome_11.f.6129	0	+
chromosome_11	2808242	2808352	chromosome_11.f.6130	0	+
chromosome_11	2808616	2808690	chromosome_11.f.6131	0	+
chromosome_11	2809533	2809657	chromosome_11.f.6132	0	+
chromosome_11	2809826	2809903	chromosome_11.f.6133	0	+
chromosome_11	2810061	2810118	chromosome_11.f.6134	0	+
chromosome_11	2810604	2810913	chromosome_11.f.6135	0	+
chromosome_11	2811470	2811581	chromosome_11.f.6136	0	+
chromosome_11	2811611	2811736	chromosome_11.f.6137	0	+
chromosome_11	2812321	2812628	chromosome_11.f.6138	0	+
chromosome_11	2812724	2812828	chromosome_11.f.6139	0	+
chromosome_11	2813000	2813105	chromosome_11.f.6140	0	+
chromosome_11	2813316	2813521	chromosome_11.f.6141	0	+
chromosome_11	2814444	2814476	chromosome_11.f.6142	0	+
chromosome_11	2814621	2814796	chromosome_11.f.6143	0	+
chromosome_11	2815613	2815655	chromosome_11.f.6144	0	+
chromosome_11	2815818	2815855	chromosome_11.f.6145	0	+
chromosome_11	2816079	2816186	chromosome_11.f.6146	0	+
chromosome_11	2816277	2816462	chromosome_11.f.6147	0	+
chromosome_11	2816752	2816813	chromosome_11.f.6148	0	+
chromosome_11	2817024	2817263	chromosome_11.f.6149	0	+
chromosome_11	2817301	2817348	chromosome_11.f.6150	0	+
chromosome_11	2817587	2817623	chromosome_11.f.6151	0	+
chromosome_11	2817779	2817950	chromosome_11.f.6152	0	+
chromosome_11	2818167	2818228	chromosome_11.f.6153	0	+
chromosome_11	2818720	2818779	chromosome_11.f.6154	0	+
chromosome_11	2818798	2818811	chromosome_11.f.6155	0	+
chromosome_11	2818922	2819126	chromosome_11.f.6156	0	+
chromosome_11	2819333	2819382	chromosome_11.f.6157	0	+
chromosome_11	2819624	2819755	chromosome_11.f.6158	0	+
chromosome_11	2819904	2819982	chromosome_11.f.6159	0	+
chromosome_11	2820692	2820821	chromosome_11.f.6160	0	+
chromosome_11	2821701	2821843	chromosome_11.f.6161	0	+
chromosome_11	2822848	2822919	chromosome_11.f.6162	0	+
chromosome_11	2823389	2823427	chromosome_11.f.6163	0	+
chromosome_11	2823885	2823935	chromosome_11.f.6164	0	+
chromosome_11	2824034	2824077	chromosome_11.f.6165	0	+
chromosome_11	2824942	2824963	chromosome_11.f.6166	0	+
chromosome_11	2825182	2825281	chromosome_11.f.6167	0	+
chromosome_11	2825314	2825425	chromosome_11.f.6168	0	+
chromosome_11	2825593	2825792	chromosome_11.f.6169	0	+
chromosome_11	2826184	2826234	chromosome_11.f.6170	0	+
chromosome_11	2826263	2826340	chromosome_11.f.6171	0	+
chromosome_11	2826963	2827042	chromosome_11.f.6172	0	+
chromosome_11	2827269	2827741	chromosome_11.f.6173	0	+
chromosome_11	2827956	2828114	chromosome_11.f.6174	0	+
chromosome_11	2828292	2828497	chromosome_11.f.6175	0	+
chromosome_11	2828540	2828663	chromosome_11.f.6176	0	+
chromosome_11	2828877	2828993	chromosome_11.f.6177	0	+
chromosome_11	2829024	2829097	chromosome_11.f.6178	0	+
chromosome_11	2829724	2830042	chromosome_11.f.6179	0	+
chromosome_11	2831457	2831897	chromosome_11.f.6180	0	+
chromosome_11	2832178	2832239	chromosome_11.f.6181	0	+
chromosome_11	2833183	2833604	chromosome_11.f.6182	0	+
chromosome_11	2834008	2834135	chromosome_11.f.6183	0	+
chromosome_11	2834446	2834683	chromosome_11.f.6184	0	+
chromosome_11	2834974	2835148	chromosome_11.f.6185	0	+
chromosome_11	2835305	2835432	chromosome_11.f.6186	0	+
chromosome_11	2835550	2835828	chromosome_11.f.6187	0	+
chromosome_11	2836075	2836189	chromosome_11.f.6188	0	+
chromosome_11	2836208	2836610	chromosome_11.f.6189	0	+
chromosome_11	2836875	2837008	chromosome_11.f.6190	0	+
chromosome_11	2837249	2837342	chromosome_11.f.6191	0	+
chromosome_11	2837362	2837877	chromosome_11.f.6192	0	+
chromosome_11	2837991	2838040	chromosome_11.f.6193	0	+
chromosome_11	2838307	2838322	chromosome_11.f.6194	0	+
chromosome_11	2838329	2838350	chromosome_11.f.6195	0	+
chromosome_11	2838406	2838772	chromosome_11.f.6196	0	+
chromosome_11	2838961	2839091	chromosome_11.f.6197	0	+
chromosome_11	2839519	2839572	chromosome_11.f.6198	0	+
chromosome_11	2839728	2839953	chromosome_11.f.6199	0	+
chromosome_11	2840168	2840188	chromosome_11.f.6200	0	+
chromosome_11	2840472	2840503	chromosome_11.f.6201	0	+
chromosome_11	2841080	2841208	chromosome_11.f.6202	0	+
chromosome_11	2841253	2841328	chromosome_11.f.6203	0	+
chromosome_11	2841845	2841989	chromosome_11.f.6204	0	+
chromosome_11	2842303	2842409	chromosome_11.f.6205	0	+
chromosome_11	2842650	2842910	chromosome_11.f.6206	0	+
chromosome_11	2843347	2843511	chromosome_11.f.6207	0	+
chromosome_11	2843550	2843838	chromosome_11.f.6208	0	+
chromosome_11	2843900	2844169	chromosome_11.f.6209	0	+
chromosome_11	2845002	2845116	chromosome_11.f.6210	0	+
chromosome_11	2845436	2845542	chromosome_11.f.6211	0	+
chromosome_11	2845865	2845876	chromosome_11.f.6212	0	+
chromosome_11	2845886	2845953	chromosome_11.f.6213	0	+
chromosome_11	2846306	2846494	chromosome_11.f.6214	0	+
chromosome_11	2846568	2846763	chromosome_11.f.6215	0	+
chromosome_11	2846799	2846940	chromosome_11.f.6216	0	+
chromosome_11	2847256	2847389	chromosome_11.f.6217	0	+
chromosome_11	2847670	2847792	chromosome_11.f.6218	0	+
chromosome_11	2847814	2847852	chromosome_11.f.6219	0	+
chromosome_11	2847868	2848159	chromosome_11.f.6220	0	+
chromosome_11	2848163	2848266	chromosome_11.f.6221	0	+
chromosome_11	2848726	2848783	chromosome_11.f.6222	0	+
chromosome_11	2848792	2848998	chromosome_11.f.6223	0	+
chromosome_11	2849095	2849167	chromosome_11.f.6224	0	+
chromosome_11	2849729	2849768	chromosome_11.f.6225	0	+
chromosome_11	2849791	2849946	chromosome_11.f.6226	0	+
chromosome_11	2850531	2850689	chromosome_11.f.6227	0	+
chromosome_11	2851448	2851575	chromosome_11.f.6228	0	+
chromosome_11	2851592	2851633	chromosome_11.f.6229	0	+
chromosome_11	2851833	2851951	chromosome_11.f.6230	0	+
chromosome_11	2852229	2852277	chromosome_11.f.6231	0	+
chromosome_11	2852298	2853097	chromosome_11.f.6232	0	+
chromosome_11	2853554	2853699	chromosome_11.f.6233	0	+
chromosome_11	2853831	2853980	chromosome_11.f.6234	0	+
chromosome_11	2854106	2854273	chromosome_11.f.6235	0	+
chromosome_11	2854783	2854849	chromosome_11.f.6236	0	+
chromosome_11	2854862	2855103	chromosome_11.f.6237	0	+
chromosome_11	2855955	2857100	chromosome_11.f.6238	0	+
chromosome_11	2857170	2859522	chromosome_11.f.6239	0	+
chromosome_11	2859623	2860844	chromosome_11.f.6240	0	+
chromosome_11	2860983	2861016	chromosome_11.f.6241	0	+
chromosome_11	2861036	2861296	chromosome_11.f.6242	0	+
chromosome_11	2861415	2862286	chromosome_11.f.6243	0	+
chromosome_11	2866424	2866630	chromosome_11.f.6244	0	+
chromosome_11	2867113	2867311	chromosome_11.f.6245	0	+
chromosome_11	2867893	2867994	chromosome_11.f.6246	0	+
chromosome_11	2868099	2868193	chromosome_11.f.6247	0	+
chromosome_11	2868506	2868565	chromosome_11.f.6248	0	+
chromosome_11	2868587	2868613	chromosome_11.f.6249	0	+
chromosome_11	2868863	2868937	chromosome_11.f.6250	0	+
chromosome_11	2869147	2869235	chromosome_11.f.6251	0	+
chromosome_11	2869564	2870178	chromosome_11.f.6252	0	+
chromosome_11	2870291	2870322	chromosome_11.f.6253	0	+
chromosome_11	2870385	2870471	chromosome_11.f.6254	0	+
chromosome_11	2870649	2870814	chromosome_11.f.6255	0	+
chromosome_11	2870833	2871230	chromosome_11.f.6256	0	+
chromosome_11	2871445	2871579	chromosome_11.f.6257	0	+
chromosome_11	2871864	2871912	chromosome_11.f.6258	0	+
chromosome_11	2871922	2872067	chromosome_11.f.6259	0	+
chromosome_11	2872096	2872133	chromosome_11.f.6260	0	+
chromosome_11	2872382	2872433	chromosome_11.f.6261	0	+
chromosome_11	2872462	2872513	chromosome_11.f.6262	0	+
chromosome_11	2872528	2872536	chromosome_11.f.6263	0	+
chromosome_11	2872543	2872609	chromosome_11.f.6264	0	+
chromosome_11	2872645	2872803	chromosome_11.f.6265	0	+
chromosome_11	2872813	2873110	chromosome_11.f.6266	0	+
chromosome_11	2873291	2873379	chromosome_11.f.6267	0	+
chromosome_11	2873420	2873572	chromosome_11.f.6268	0	+
chromosome_11	2873826	2873878	chromosome_11.f.6269	0	+
chromosome_11	2874069	2874140	chromosome_11.f.6270	0	+
chromosome_11	2874375	2874406	chromosome_11.f.6271	0	+
chromosome_11	2874498	2874564	chromosome_11.f.6272	0	+
chromosome_11	2874817	2875277	chromosome_11.f.6273	0	+
chromosome_11	2875290	2875308	chromosome_11.f.6274	0	+
chromosome_11	2875555	2875648	chromosome_11.f.6275	0	+
chromosome_11	2875662	2875827	chromosome_11.f.6276	0	+
chromosome_11	2876261	2876355	chromosome_11.f.6277	0	+
chromosome_11	2876595	2876893	chromosome_11.f.6278	0	+
chromosome_11	2876967	2877124	chromosome_11.f.6279	0	+
chromosome_11	2877237	2877447	chromosome_11.f.6280	0	+
chromosome_11	2877617	2877715	chromosome_11.f.6281	0	+
chromosome_11	2877754	2877815	chromosome_11.f.6282	0	+
chromosome_11	2878205	2878325	chromosome_11.f.6283	0	+
chromosome_11	2878570	2878641	chromosome_11.f.6284	0	+
chromosome_11	2878840	2878979	chromosome_11.f.6285	0	+
chromosome_11	2879284	2879459	chromosome_11.f.6286	0	+
chromosome_11	2879714	2879736	chromosome_11.f.6287	0	+
chromosome_11	2880086	2880151	chromosome_11.f.6288	0	+
chromosome_11	2880172	2880265	chromosome_11.f.6289	0	+
chromosome_11	2880565	2880625	chromosome_11.f.6290	0	+
chromosome_11	2880722	2880744	chromosome_11.f.6291	0	+
chromosome_11	2880859	2880941	chromosome_11.f.6292	0	+
chromosome_11	2881293	2881332	chromosome_11.f.6293	0	+
chromosome_11	2883529	2883667	chromosome_11.f.6294	0	+
chromosome_11	2883701	2883732	chromosome_11.f.6295	0	+
chromosome_11	2883922	2883991	chromosome_11.f.6296	0	+
chromosome_11	2884367	2884811	chromosome_11.f.6297	0	+
chromosome_11	2884950	2885107	chromosome_11.f.6298	0	+
chromosome_11	2885571	2885851	chromosome_11.f.6299	0	+
chromosome_11	2885910	2886027	chromosome_11.f.6300	0	+
chromosome_11	2886231	2886380	chromosome_11.f.6301	0	+
chromosome_11	2886399	2886524	chromosome_11.f.6302	0	+
chromosome_11	2886819	2887104	chromosome_11.f.6303	0	+
chromosome_11	2887127	2887259	chromosome_11.f.6304	0	+
chromosome_11	2887511	2887847	chromosome_11.f.6305	0	+
chromosome_11	2887933	2888113	chromosome_11.f.6306	0	+
chromosome_11	2888412	2888473	chromosome_11.f.6307	0	+
chromosome_11	2888761	2888928	chromosome_11.f.6308	0	+
chromosome_11	2889193	2889263	chromosome_11.f.6309	0	+
chromosome_11	2889319	2889489	chromosome_11.f.6310	0	+
chromosome_11	2889538	2889695	chromosome_11.f.6311	0	+
chromosome_11	2889855	2889904	chromosome_11.f.6312	0	+
chromosome_11	2890058	2890167	chromosome_11.f.6313	0	+
chromosome_11	2890216	2890258	chromosome_11.f.6314	0	+
chromosome_11	2890375	2890422	chromosome_11.f.6315	0	+
chromosome_11	2890659	2890738	chromosome_11.f.6316	0	+
chromosome_11	2890928	2891097	chromosome_11.f.6317	0	+
chromosome_11	2891381	2891466	chromosome_11.f.6318	0	+
chromosome_11	2891749	2891889	chromosome_11.f.6319	0	+
chromosome_11	2892112	2892237	chromosome_11.f.6320	0	+
chromosome_11	2892436	2892517	chromosome_11.f.6321	0	+
chromosome_11	2892572	2892806	chromosome_11.f.6322	0	+
chromosome_11	2892870	2892942	chromosome_11.f.6323	0	+
chromosome_11	2893331	2893553	chromosome_11.f.6324	0	+
chromosome_11	2894014	2894112	chromosome_11.f.6325	0	+
chromosome_11	2894137	2894163	chromosome_11.f.6326	0	+
chromosome_11	2894355	2894474	chromosome_11.f.6327	0	+
chromosome_11	2895139	2895170	chromosome_11.f.6328	0	+
chromosome_11	2895231	2895813	chromosome_11.f.6329	0	+
chromosome_11	2895869	2896039	chromosome_11.f.6330	0	+
chromosome_11	2896080	2896145	chromosome_11.f.6331	0	+
chromosome_11	2896155	2896226	chromosome_11.f.6332	0	+
chromosome_11	2896568	2896695	chromosome_11.f.6333	0	+
chromosome_11	2896780	2896839	chromosome_11.f.6334	0	+
chromosome_11	2897433	2897554	chromosome_11.f.6335	0	+
chromosome_11	2897579	2897597	chromosome_11.f.6336	0	+
chromosome_11	2897630	2897896	chromosome_11.f.6337	0	+
chromosome_11	2898170	2898286	chromosome_11.f.6338	0	+
chromosome_11	2899666	2899793	chromosome_11.f.6339	0	+
chromosome_11	2899876	2899986	chromosome_11.f.6340	0	+
chromosome_11	2900261	2900329	chromosome_11.f.6341	0	+
chromosome_11	2900380	2900666	chromosome_11.f.6342	0	+
chromosome_11	2900697	2900961	chromosome_11.f.6343	0	+
chromosome_11	2901174	2901252	chromosome_11.f.6344	0	+
chromosome_11	2901267	2901287	chromosome_11.f.6345	0	+
chromosome_11	2901342	2901423	chromosome_11.f.6346	0	+
chromosome_11	2901640	2901696	chromosome_11.f.6347	0	+
chromosome_11	2901721	2901810	chromosome_11.f.6348	0	+
chromosome_11	2902802	2902887	chromosome_11.f.6349	0	+
chromosome_11	2902912	2902971	chromosome_11.f.6350	0	+
chromosome_11	2903078	2903106	chromosome_11.f.6351	0	+
chromosome_11	2903118	2903143	chromosome_11.f.6352	0	+
chromosome_11	2903399	2903445	chromosome_11.f.6353	0	+
chromosome_11	2903455	2903617	chromosome_11.f.6354	0	+
chromosome_11	2903790	2903872	chromosome_11.f.6355	0	+
chromosome_11	2904126	2904216	chromosome_11.f.6356	0	+
chromosome_11	2904440	2904885	chromosome_11.f.6357	0	+
chromosome_11	2904895	2904999	chromosome_11.f.6358	0	+
chromosome_11	2905248	2905372	chromosome_11.f.6359	0	+
chromosome_11	2905728	2905834	chromosome_11.f.6360	0	+
chromosome_11	2906394	2906513	chromosome_11.f.6361	0	+
chromosome_11	2906979	2907012	chromosome_11.f.6362	0	+
chromosome_11	2907032	2907132	chromosome_11.f.6363	0	+
chromosome_11	2907409	2907599	chromosome_11.f.6364	0	+
chromosome_11	2907737	2907939	chromosome_11.f.6365	0	+
chromosome_11	2907991	2909187	chromosome_11.f.6366	0	+
chromosome_11	2909231	2909255	chromosome_11.f.6367	0	+
chromosome_11	2909278	2909556	chromosome_11.f.6368	0	+
chromosome_11	2913977	2914002	chromosome_11.f.6369	0	+
chromosome_11	2914605	2914661	chromosome_11.f.6370	0	+
chromosome_11	2915168	2915255	chromosome_11.f.6371	0	+
chromosome_11	2921407	2921462	chromosome_11.f.6372	0	+
chromosome_11	2921802	2921825	chromosome_11.f.6373	0	+
chromosome_11	2932596	2932653	chromosome_11.f.6374	0	+
chromosome_11	2932767	2932853	chromosome_11.f.6375	0	+
chromosome_11	2933245	2933398	chromosome_11.f.6376	0	+
chromosome_11	2934077	2934102	chromosome_11.f.6377	0	+
chromosome_11	2934109	2934237	chromosome_11.f.6378	0	+
chromosome_11	2934379	2934545	chromosome_11.f.6379	0	+
chromosome_11	2934938	2935054	chromosome_11.f.6380	0	+
chromosome_11	2935085	2935329	chromosome_11.f.6381	0	+
chromosome_11	2935354	2935445	chromosome_11.f.6382	0	+
chromosome_11	2935459	2935559	chromosome_11.f.6383	0	+
chromosome_11	2935675	2935695	chromosome_11.f.6384	0	+
chromosome_11	2936471	2936578	chromosome_11.f.6385	0	+
chromosome_11	2936852	2936932	chromosome_11.f.6386	0	+
chromosome_11	2937392	2937886	chromosome_11.f.6387	0	+
chromosome_11	2937901	2937972	chromosome_11.f.6388	0	+
chromosome_11	2938445	2938548	chromosome_11.f.6389	0	+
chromosome_11	2938647	2938675	chromosome_11.f.6390	0	+
chromosome_11	2938694	2938717	chromosome_11.f.6391	0	+
chromosome_11	2938825	2938917	chromosome_11.f.6392	0	+
chromosome_11	2939004	2939121	chromosome_11.f.6393	0	+
chromosome_11	2939215	2939419	chromosome_11.f.6394	0	+
chromosome_11	2939810	2939946	chromosome_11.f.6395	0	+
chromosome_11	2940250	2940390	chromosome_11.f.6396	0	+
chromosome_11	2940419	2940668	chromosome_11.f.6397	0	+
chromosome_11	2940831	2940941	chromosome_11.f.6398	0	+
chromosome_11	2941502	2941647	chromosome_11.f.6399	0	+
chromosome_11	2942735	2942748	chromosome_11.f.6400	0	+
chromosome_11	2942912	2943018	chromosome_11.f.6401	0	+
chromosome_11	2943173	2943335	chromosome_11.f.6402	0	+
chromosome_11	2944293	2944440	chromosome_11.f.6403	0	+
chromosome_11	2944730	2944801	chromosome_11.f.6404	0	+
chromosome_11	2944923	2945018	chromosome_11.f.6405	0	+
chromosome_11	2945279	2945403	chromosome_11.f.6406	0	+
chromosome_11	2945658	2945807	chromosome_11.f.6407	0	+
chromosome_11	2945966	2945997	chromosome_11.f.6408	0	+
chromosome_11	2946279	2946426	chromosome_11.f.6409	0	+
chromosome_11	2947747	2947943	chromosome_11.f.6410	0	+
chromosome_11	2948276	2948390	chromosome_11.f.6411	0	+
chromosome_11	2948659	2948768	chromosome_11.f.6412	0	+
chromosome_11	2948824	2949133	chromosome_11.f.6413	0	+
chromosome_11	2949472	2949594	chromosome_11.f.6414	0	+
chromosome_11	2949680	2949756	chromosome_11.f.6415	0	+
chromosome_11	2950044	2950288	chromosome_11.f.6416	0	+
chromosome_11	2950303	2950592	chromosome_11.f.6417	0	+
chromosome_11	2950646	2950775	chromosome_11.f.6418	0	+
chromosome_11	2951197	2951366	chromosome_11.f.6419	0	+
chromosome_11	2951765	2951851	chromosome_11.f.6420	0	+
chromosome_11	2952460	2952571	chromosome_11.f.6421	0	+
chromosome_11	2952620	2952688	chromosome_11.f.6422	0	+
chromosome_11	2952824	2952923	chromosome_11.f.6423	0	+
chromosome_11	2953093	2953307	chromosome_11.f.6424	0	+
chromosome_11	2953631	2953704	chromosome_11.f.6425	0	+
chromosome_11	2953748	2953847	chromosome_11.f.6426	0	+
chromosome_11	2953981	2954152	chromosome_11.f.6427	0	+
chromosome_11	2954475	2954542	chromosome_11.f.6428	0	+
chromosome_11	2954740	2954946	chromosome_11.f.6429	0	+
chromosome_11	2957060	2957181	chromosome_11.f.6430	0	+
chromosome_11	2957473	2957587	chromosome_11.f.6431	0	+
chromosome_11	2957989	2958225	chromosome_11.f.6432	0	+
chromosome_11	2958417	2958566	chromosome_11.f.6433	0	+
chromosome_11	2959297	2959634	chromosome_11.f.6434	0	+
chromosome_11	2959654	2959773	chromosome_11.f.6435	0	+
chromosome_11	2960133	2960163	chromosome_11.f.6436	0	+
chromosome_11	2960868	2960922	chromosome_11.f.6437	0	+
chromosome_11	2960942	2960964	chromosome_11.f.6438	0	+
chromosome_11	2961384	2961454	chromosome_11.f.6439	0	+
chromosome_11	2961814	2962039	chromosome_11.f.6440	0	+
chromosome_11	2962368	2962581	chromosome_11.f.6441	0	+
chromosome_11	2963032	2963065	chromosome_11.f.6442	0	+
chromosome_11	2963240	2963335	chromosome_11.f.6443	0	+
chromosome_11	2963430	2963664	chromosome_11.f.6444	0	+
chromosome_11	2963832	2963911	chromosome_11.f.6445	0	+
chromosome_11	2964030	2964057	chromosome_11.f.6446	0	+
chromosome_11	2964309	2964372	chromosome_11.f.6447	0	+
chromosome_11	2964597	2964671	chromosome_11.f.6448	0	+
chromosome_11	2965244	2965316	chromosome_11.f.6449	0	+
chromosome_11	2965452	2965921	chromosome_11.f.6450	0	+
chromosome_11	2965943	2966039	chromosome_11.f.6451	0	+
chromosome_11	2966068	2966084	chromosome_11.f.6452	0	+
chromosome_11	2966337	2966413	chromosome_11.f.6453	0	+
chromosome_11	2966418	2966432	chromosome_11.f.6454	0	+
chromosome_11	2966451	2966518	chromosome_11.f.6455	0	+
chromosome_11	2967035	2967432	chromosome_11.f.6456	0	+
chromosome_11	2967661	2967745	chromosome_11.f.6457	0	+
chromosome_11	2967942	2967968	chromosome_11.f.6458	0	+
chromosome_11	2968111	2968146	chromosome_11.f.6459	0	+
chromosome_11	2968152	2968244	chromosome_11.f.6460	0	+
chromosome_11	2968637	2968695	chromosome_11.f.6461	0	+
chromosome_11	2968757	2968789	chromosome_11.f.6462	0	+
chromosome_11	2968796	2969247	chromosome_11.f.6463	0	+
chromosome_11	2969260	2969304	chromosome_11.f.6464	0	+
chromosome_11	2969369	2969378	chromosome_11.f.6465	0	+
chromosome_11	2969697	2969834	chromosome_11.f.6466	0	+
chromosome_11	2970215	2970337	chromosome_11.f.6467	0	+
chromosome_11	2970714	2970889	chromosome_11.f.6468	0	+
chromosome_11	2971167	2971408	chromosome_11.f.6469	0	+
chromosome_11	2971546	2971569	chromosome_11.f.6470	0	+
chromosome_11	2971579	2971617	chromosome_11.f.6471	0	+
chromosome_11	2971931	2972027	chromosome_11.f.6472	0	+
chromosome_11	2972031	2972048	chromosome_11.f.6473	0	+
chromosome_11	2972056	2972111	chromosome_11.f.6474	0	+
chromosome_11	2972301	2972324	chromosome_11.f.6475	0	+
chromosome_11	2972331	2972372	chromosome_11.f.6476	0	+
chromosome_11	2972510	2972580	chromosome_11.f.6477	0	+
chromosome_11	2972633	2972646	chromosome_11.f.6478	0	+
chromosome_11	2972655	2972688	chromosome_11.f.6479	0	+
chromosome_11	2972980	2973037	chromosome_11.f.6480	0	+
chromosome_11	2973064	2973099	chromosome_11.f.6481	0	+
chromosome_11	2973156	2973224	chromosome_11.f.6482	0	+
chromosome_11	2973239	2973283	chromosome_11.f.6483	0	+
chromosome_11	2973511	2973608	chromosome_11.f.6484	0	+
chromosome_11	2976401	2976448	chromosome_11.f.6485	0	+
chromosome_11	2976704	2977139	chromosome_11.f.6486	0	+
chromosome_11	2977441	2977555	chromosome_11.f.6487	0	+
chromosome_11	2977859	2977986	chromosome_11.f.6488	0	+
chromosome_11	2978319	2978364	chromosome_11.f.6489	0	+
chromosome_11	2978659	2978674	chromosome_11.f.6490	0	+
chromosome_11	2978808	2978894	chromosome_11.f.6491	0	+
chromosome_11	2979175	2979376	chromosome_11.f.6492	0	+
chromosome_11	2979478	2979494	chromosome_11.f.6493	0	+
chromosome_11	2979946	2979970	chromosome_11.f.6494	0	+
chromosome_11	2979985	2980633	chromosome_11.f.6495	0	+
chromosome_11	2981140	2981242	chromosome_11.f.6496	0	+
chromosome_11	2981442	2981691	chromosome_11.f.6497	0	+
chromosome_11	2982141	2982261	chromosome_11.f.6498	0	+
chromosome_11	2982396	2982554	chromosome_11.f.6499	0	+
chromosome_11	2982579	2982660	chromosome_11.f.6500	0	+
chromosome_11	2983297	2983348	chromosome_11.f.6501	0	+
chromosome_11	2983370	2984380	chromosome_11.f.6502	0	+
chromosome_11	2984826	2984865	chromosome_11.f.6503	0	+
chromosome_11	2984899	2984943	chromosome_11.f.6504	0	+
chromosome_11	2985179	2985197	chromosome_11.f.6505	0	+
chromosome_11	2985203	2985264	chromosome_11.f.6506	0	+
chromosome_11	2985412	2985457	chromosome_11.f.6507	0	+
chromosome_11	2985519	2985620	chromosome_11.f.6508	0	+
chromosome_11	2985637	2985936	chromosome_11.f.6509	0	+
chromosome_11	2986279	2986382	chromosome_11.f.6510	0	+
chromosome_11	2988095	2988233	chromosome_11.f.6511	0	+
chromosome_11	2988548	2988689	chromosome_11.f.6512	0	+
chromosome_11	2988992	2989092	chromosome_11.f.6513	0	+
chromosome_11	2989727	2989846	chromosome_11.f.6514	0	+
chromosome_11	2989917	2989961	chromosome_11.f.6515	0	+
chromosome_11	2991327	2991376	chromosome_11.f.6516	0	+
chromosome_11	2991433	2991452	chromosome_11.f.6517	0	+
chromosome_11	2991854	2991887	chromosome_11.f.6518	0	+
chromosome_11	2992172	2992208	chromosome_11.f.6519	0	+
chromosome_11	2992402	2992425	chromosome_11.f.6520	0	+
chromosome_11	2992831	2993015	chromosome_11.f.6521	0	+
chromosome_11	2993206	2993284	chromosome_11.f.6522	0	+
chromosome_11	2993338	2993605	chromosome_11.f.6523	0	+
chromosome_11	2993658	2993691	chromosome_11.f.6524	0	+
chromosome_11	2993750	2993795	chromosome_11.f.6525	0	+
chromosome_11	2993828	2993925	chromosome_11.f.6526	0	+
chromosome_11	2994112	2994261	chromosome_11.f.6527	0	+
chromosome_11	2994352	2994384	chromosome_11.f.6528	0	+
chromosome_11	2996802	2996908	chromosome_11.f.6529	0	+
chromosome_11	2998227	2998464	chromosome_11.f.6530	0	+
chromosome_11	2999215	2999288	chromosome_11.f.6531	0	+
chromosome_11	2999335	2999517	chromosome_11.f.6532	0	+
chromosome_11	3000665	3000876	chromosome_11.f.6533	0	+
chromosome_11	3001052	3001288	chromosome_11.f.6534	0	+
chromosome_11	3001361	3001581	chromosome_11.f.6535	0	+
chromosome_11	3001646	3001846	chromosome_11.f.6536	0	+
chromosome_11	3001915	3001987	chromosome_11.f.6537	0	+
chromosome_11	3002171	3002432	chromosome_11.f.6538	0	+
chromosome_11	3002714	3002885	chromosome_11.f.6539	0	+
chromosome_11	3002913	3002998	chromosome_11.f.6540	0	+
chromosome_11	3003074	3003403	chromosome_11.f.6541	0	+
chromosome_11	3003629	3003822	chromosome_11.f.6542	0	+
chromosome_11	3004251	3004296	chromosome_11.f.6543	0	+
chromosome_11	3004465	3004539	chromosome_11.f.6544	0	+
chromosome_11	3004966	3005053	chromosome_11.f.6545	0	+
chromosome_11	3005067	3005175	chromosome_11.f.6546	0	+
chromosome_11	3005683	3006252	chromosome_11.f.6547	0	+
chromosome_11	3006368	3006637	chromosome_11.f.6548	0	+
chromosome_11	3006701	3006909	chromosome_11.f.6549	0	+
chromosome_11	3006964	3007012	chromosome_11.f.6550	0	+
chromosome_11	3007044	3007079	chromosome_11.f.6551	0	+
chromosome_11	3007332	3007467	chromosome_11.f.6552	0	+
chromosome_11	3007874	3008026	chromosome_11.f.6553	0	+
chromosome_11	3008454	3008502	chromosome_11.f.6554	0	+
chromosome_11	3009647	3009712	chromosome_11.f.6555	0	+
chromosome_11	3009754	3009926	chromosome_11.f.6556	0	+
chromosome_11	3010224	3010315	chromosome_11.f.6557	0	+
chromosome_11	3010643	3010656	chromosome_11.f.6558	0	+
chromosome_11	3010673	3010708	chromosome_11.f.6559	0	+
chromosome_11	3011078	3011465	chromosome_11.f.6560	0	+
chromosome_11	3011809	3011941	chromosome_11.f.6561	0	+
chromosome_11	3012172	3012573	chromosome_11.f.6562	0	+
chromosome_11	3012589	3012660	chromosome_11.f.6563	0	+
chromosome_11	3013264	3013407	chromosome_11.f.6564	0	+
chromosome_11	3013448	3013860	chromosome_11.f.6565	0	+
chromosome_11	3013871	3014106	chromosome_11.f.6566	0	+
chromosome_11	3014132	3014150	chromosome_11.f.6567	0	+
chromosome_11	3015344	3015663	chromosome_11.f.6568	0	+
chromosome_11	3015720	3015772	chromosome_11.f.6569	0	+
chromosome_11	3015856	3015904	chromosome_11.f.6570	0	+
chromosome_11	3015961	3015998	chromosome_11.f.6571	0	+
chromosome_11	3017179	3017346	chromosome_11.f.6572	0	+
chromosome_11	3018072	3018112	chromosome_11.f.6573	0	+
chromosome_11	3018592	3018675	chromosome_11.f.6574	0	+
chromosome_11	3019317	3019443	chromosome_11.f.6575	0	+
chromosome_11	3019487	3019610	chromosome_11.f.6576	0	+
chromosome_11	3020049	3020145	chromosome_11.f.6577	0	+
chromosome_11	3020196	3020259	chromosome_11.f.6578	0	+
chromosome_11	3020823	3020912	chromosome_11.f.6579	0	+
chromosome_11	3021151	3021199	chromosome_11.f.6580	0	+
chromosome_11	3021226	3021243	chromosome_11.f.6581	0	+
chromosome_11	3021335	3021387	chromosome_11.f.6582	0	+
chromosome_11	3021678	3021745	chromosome_11.f.6583	0	+
chromosome_11	3021850	3021932	chromosome_11.f.6584	0	+
chromosome_11	3021977	3022029	chromosome_11.f.6585	0	+
chromosome_11	3022064	3022095	chromosome_11.f.6586	0	+
chromosome_11	3022211	3022268	chromosome_11.f.6587	0	+
chromosome_11	3022645	3022715	chromosome_11.f.6588	0	+
chromosome_11	3022840	3022938	chromosome_11.f.6589	0	+
chromosome_11	3023098	3023183	chromosome_11.f.6590	0	+
chromosome_11	3026017	3026290	chromosome_11.f.6591	0	+
chromosome_11	3026483	3026540	chromosome_11.f.6592	0	+
chromosome_11	3027644	3027787	chromosome_11.f.6593	0	+
chromosome_11	3028121	3028203	chromosome_11.f.6594	0	+
chromosome_11	3028811	3028894	chromosome_11.f.6595	0	+
chromosome_11	3028922	3028942	chromosome_11.f.6596	0	+
chromosome_11	3029445	3029477	chromosome_11.f.6597	0	+
chromosome_11	3029485	3029525	chromosome_11.f.6598	0	+
chromosome_11	3029543	3029947	chromosome_11.f.6599	0	+
chromosome_11	3030547	3030646	chromosome_11.f.6600	0	+
chromosome_11	3031255	3031338	chromosome_11.f.6601	0	+
chromosome_11	3031959	3032036	chromosome_11.f.6602	0	+
chromosome_11	3032163	3032540	chromosome_11.f.6603	0	+
chromosome_11	3033342	3033393	chromosome_11.f.6604	0	+
chromosome_11	3033681	3033760	chromosome_11.f.6605	0	+
chromosome_11	3033914	3034000	chromosome_11.f.6606	0	+
chromosome_11	3034223	3034335	chromosome_11.f.6607	0	+
chromosome_11	3034566	3034679	chromosome_11.f.6608	0	+
chromosome_11	3034695	3034719	chromosome_11.f.6609	0	+
chromosome_11	3034777	3034882	chromosome_11.f.6610	0	+
chromosome_11	3035647	3035679	chromosome_11.f.6611	0	+
chromosome_11	3035842	3035951	chromosome_11.f.6612	0	+
chromosome_11	3036124	3036166	chromosome_11.f.6613	0	+
chromosome_11	3036231	3036292	chromosome_11.f.6614	0	+
chromosome_11	3036615	3036698	chromosome_11.f.6615	0	+
chromosome_11	3037099	3037145	chromosome_11.f.6616	0	+
chromosome_11	3037739	3037845	chromosome_11.f.6617	0	+
chromosome_11	3037993	3038107	chromosome_11.f.6618	0	+
chromosome_11	3038168	3038310	chromosome_11.f.6619	0	+
chromosome_11	3039398	3039405	chromosome_11.f.6620	0	+
chromosome_11	3040475	3040504	chromosome_11.f.6621	0	+
chromosome_11	3040572	3041632	chromosome_11.f.6622	0	+
chromosome_11	3041944	3042036	chromosome_11.f.6623	0	+
chromosome_11	3042353	3042421	chromosome_11.f.6624	0	+
chromosome_11	3042720	3042855	chromosome_11.f.6625	0	+
chromosome_11	3043123	3043356	chromosome_11.f.6626	0	+
chromosome_11	3043510	3043718	chromosome_11.f.6627	0	+
chromosome_11	3043738	3043782	chromosome_11.f.6628	0	+
chromosome_11	3044115	3044132	chromosome_11.f.6629	0	+
chromosome_11	3044144	3044229	chromosome_11.f.6630	0	+
chromosome_11	3044426	3044707	chromosome_11.f.6631	0	+
chromosome_11	3045043	3045453	chromosome_11.f.6632	0	+
chromosome_11	3045492	3045590	chromosome_11.f.6633	0	+
chromosome_11	3045710	3045737	chromosome_11.f.6634	0	+
chromosome_11	3045779	3046027	chromosome_11.f.6635	0	+
chromosome_11	3046050	3046083	chromosome_11.f.6636	0	+
chromosome_11	3046172	3046559	chromosome_11.f.6637	0	+
chromosome_11	3046582	3046623	chromosome_11.f.6638	0	+
chromosome_11	3046660	3046980	chromosome_11.f.6639	0	+
chromosome_11	3047302	3047354	chromosome_11.f.6640	0	+
chromosome_11	3047518	3047860	chromosome_11.f.6641	0	+
chromosome_11	3048111	3048445	chromosome_11.f.6642	0	+
chromosome_11	3048745	3048807	chromosome_11.f.6643	0	+
chromosome_11	3048820	3048858	chromosome_11.f.6644	0	+
chromosome_11	3049168	3049439	chromosome_11.f.6645	0	+
chromosome_11	3052354	3052738	chromosome_11.f.6646	0	+
chromosome_11	3054760	3054805	chromosome_11.f.6647	0	+
chromosome_11	3054909	3055010	chromosome_11.f.6648	0	+
chromosome_11	3055026	3055215	chromosome_11.f.6649	0	+
chromosome_11	3055467	3055696	chromosome_11.f.6650	0	+
chromosome_11	3055754	3055894	chromosome_11.f.6651	0	+
chromosome_11	3056078	3056120	chromosome_11.f.6652	0	+
chromosome_11	3056138	3056228	chromosome_11.f.6653	0	+
chromosome_11	3056302	3056335	chromosome_11.f.6654	0	+
chromosome_11	3056450	3056635	chromosome_11.f.6655	0	+
chromosome_11	3056656	3057036	chromosome_11.f.6656	0	+
chromosome_11	3057068	3057242	chromosome_11.f.6657	0	+
chromosome_11	3057276	3057676	chromosome_11.f.6658	0	+
chromosome_11	3057681	3057730	chromosome_11.f.6659	0	+
chromosome_11	3058007	3058193	chromosome_11.f.6660	0	+
chromosome_11	3058313	3058907	chromosome_11.f.6661	0	+
chromosome_11	3058996	3059319	chromosome_11.f.6662	0	+
chromosome_11	3059650	3059752	chromosome_11.f.6663	0	+
chromosome_11	3059791	3059839	chromosome_11.f.6664	0	+
chromosome_11	3060097	3060225	chromosome_11.f.6665	0	+
chromosome_11	3060412	3060472	chromosome_11.f.6666	0	+
chromosome_11	3060488	3060769	chromosome_11.f.6667	0	+
chromosome_11	3060801	3060834	chromosome_11.f.6668	0	+
chromosome_11	3060844	3061109	chromosome_11.f.6669	0	+
chromosome_11	3061125	3061315	chromosome_11.f.6670	0	+
chromosome_11	3061336	3061379	chromosome_11.f.6671	0	+
chromosome_11	3061393	3061602	chromosome_11.f.6672	0	+
chromosome_11	3061617	3061733	chromosome_11.f.6673	0	+
chromosome_11	3061741	3061911	chromosome_11.f.6674	0	+
chromosome_11	3061944	3061976	chromosome_11.f.6675	0	+
chromosome_11	3061983	3062075	chromosome_11.f.6676	0	+
chromosome_11	3062097	3062144	chromosome_11.f.6677	0	+
chromosome_11	3062157	3062264	chromosome_11.f.6678	0	+
chromosome_11	3062298	3062375	chromosome_11.f.6679	0	+
chromosome_11	3062550	3062630	chromosome_11.f.6680	0	+
chromosome_11	3062776	3062880	chromosome_11.f.6681	0	+
chromosome_11	3063067	3063350	chromosome_11.f.6682	0	+
chromosome_11	3063505	3063663	chromosome_11.f.6683	0	+
chromosome_11	3069642	3069704	chromosome_11.f.6684	0	+
chromosome_11	3069837	3070013	chromosome_11.f.6685	0	+
chromosome_11	3082382	3082712	chromosome_11.f.6686	0	+
chromosome_11	3083043	3083145	chromosome_11.f.6687	0	+
chromosome_11	3083184	3083232	chromosome_11.f.6688	0	+
chromosome_11	3083490	3083618	chromosome_11.f.6689	0	+
chromosome_11	3083805	3083865	chromosome_11.f.6690	0	+
chromosome_11	3083881	3084162	chromosome_11.f.6691	0	+
chromosome_11	3084194	3084227	chromosome_11.f.6692	0	+
chromosome_11	3084237	3084502	chromosome_11.f.6693	0	+
chromosome_11	3084518	3084708	chromosome_11.f.6694	0	+
chromosome_11	3084729	3084772	chromosome_11.f.6695	0	+
chromosome_11	3084786	3084995	chromosome_11.f.6696	0	+
chromosome_11	3085010	3085126	chromosome_11.f.6697	0	+
chromosome_11	3085134	3085304	chromosome_11.f.6698	0	+
chromosome_11	3085337	3085369	chromosome_11.f.6699	0	+
chromosome_11	3085376	3085468	chromosome_11.f.6700	0	+
chromosome_11	3085490	3085537	chromosome_11.f.6701	0	+
chromosome_11	3085550	3085657	chromosome_11.f.6702	0	+
chromosome_11	3085691	3085768	chromosome_11.f.6703	0	+
chromosome_11	3091036	3091116	chromosome_11.f.6704	0	+
chromosome_11	3091262	3091366	chromosome_11.f.6705	0	+
chromosome_11	3091553	3091836	chromosome_11.f.6706	0	+
chromosome_11	3091991	3092149	chromosome_11.f.6707	0	+
chromosome_11	3100266	3100328	chromosome_11.f.6708	0	+
chromosome_11	3100461	3100660	chromosome_11.f.6709	0	+
chromosome_11	3100849	3100914	chromosome_11.f.6710	0	+
chromosome_11	3101109	3101139	chromosome_11.f.6711	0	+
chromosome_11	3101172	3101229	chromosome_11.f.6712	0	+
chromosome_11	3101272	3101309	chromosome_11.f.6713	0	+
chromosome_11	3101551	3101586	chromosome_11.f.6714	0	+
chromosome_11	3101593	3101673	chromosome_11.f.6715	0	+
chromosome_11	3101811	3102131	chromosome_11.f.6716	0	+
chromosome_11	3102377	3102455	chromosome_11.f.6717	0	+
chromosome_11	3102704	3102782	chromosome_11.f.6718	0	+
chromosome_11	3102920	3103015	chromosome_11.f.6719	0	+
chromosome_11	3103241	3103324	chromosome_11.f.6720	0	+
chromosome_11	3103338	3103378	chromosome_11.f.6721	0	+
chromosome_11	3103392	3103402	chromosome_11.f.6722	0	+
chromosome_11	3103556	3103670	chromosome_11.f.6723	0	+
chromosome_11	3103792	3103877	chromosome_11.f.6724	0	+
chromosome_11	3104017	3104122	chromosome_11.f.6725	0	+
chromosome_11	3104243	3104275	chromosome_11.f.6726	0	+
chromosome_11	3104285	3104356	chromosome_11.f.6727	0	+
chromosome_11	3104534	3104711	chromosome_11.f.6728	0	+
chromosome_11	3104790	3104864	chromosome_11.f.6729	0	+
chromosome_11	3104972	3105083	chromosome_11.f.6730	0	+
chromosome_11	3105262	3105325	chromosome_11.f.6731	0	+
chromosome_11	3105640	3105826	chromosome_11.f.6732	0	+
chromosome_11	3106070	3106135	chromosome_11.f.6733	0	+
chromosome_11	3106327	3106410	chromosome_11.f.6734	0	+
chromosome_11	3106589	3106629	chromosome_11.f.6735	0	+
chromosome_11	3106942	3107004	chromosome_11.f.6736	0	+
chromosome_11	3107312	3107382	chromosome_11.f.6737	0	+
chromosome_11	3107496	3107625	chromosome_11.f.6738	0	+
chromosome_11	3107780	3108264	chromosome_11.f.6739	0	+
chromosome_11	3108353	3108417	chromosome_11.f.6740	0	+
chromosome_11	3110027	3110065	chromosome_11.f.6741	0	+
chromosome_11	3111799	3111859	chromosome_11.f.6742	0	+
chromosome_11	3111888	3111921	chromosome_11.f.6743	0	+
chromosome_11	3112078	3112156	chromosome_11.f.6744	0	+
chromosome_11	3112482	3112586	chromosome_11.f.6745	0	+
chromosome_11	3112888	3112927	chromosome_11.f.6746	0	+
chromosome_11	3113253	3113601	chromosome_11.f.6747	0	+
chromosome_11	3115258	3115288	chromosome_11.f.6748	0	+
chromosome_11	3116190	3116257	chromosome_11.f.6749	0	+
chromosome_11	3116479	3116543	chromosome_11.f.6750	0	+
chromosome_11	3116901	3117067	chromosome_11.f.6751	0	+
chromosome_11	3127637	3127773	chromosome_11.f.6752	0	+
chromosome_11	3127780	3127821	chromosome_11.f.6753	0	+
chromosome_11	3127860	3127994	chromosome_11.f.6754	0	+
chromosome_11	3127999	3128079	chromosome_11.f.6755	0	+
chromosome_11	3128148	3128169	chromosome_11.f.6756	0	+
chromosome_11	3128181	3128256	chromosome_11.f.6757	0	+
chromosome_11	3128474	3128604	chromosome_11.f.6758	0	+
chromosome_11	3128677	3128802	chromosome_11.f.6759	0	+
chromosome_11	3129093	3129338	chromosome_11.f.6760	0	+
chromosome_11	3129728	3129858	chromosome_11.f.6761	0	+
chromosome_11	3129871	3129937	chromosome_11.f.6762	0	+
chromosome_11	3130261	3130598	chromosome_11.f.6763	0	+
chromosome_11	3130641	3130708	chromosome_11.f.6764	0	+
chromosome_11	3130969	3131048	chromosome_11.f.6765	0	+
chromosome_11	3131074	3131173	chromosome_11.f.6766	0	+
chromosome_11	3131692	3131743	chromosome_11.f.6767	0	+
chromosome_11	3132057	3132283	chromosome_11.f.6768	0	+
chromosome_11	3132469	3132769	chromosome_11.f.6769	0	+
chromosome_11	3133091	3133165	chromosome_11.f.6770	0	+
chromosome_11	3133368	3133434	chromosome_11.f.6771	0	+
chromosome_11	3133623	3133685	chromosome_11.f.6772	0	+
chromosome_11	3134018	3134240	chromosome_11.f.6773	0	+
chromosome_11	3134909	3134997	chromosome_11.f.6774	0	+
chromosome_11	3135264	3135333	chromosome_11.f.6775	0	+
chromosome_11	3137075	3137271	chromosome_11.f.6776	0	+
chromosome_11	3137449	3137676	chromosome_11.f.6777	0	+
chromosome_11	3137979	3138145	chromosome_11.f.6778	0	+
chromosome_11	3138599	3138662	chromosome_11.f.6779	0	+
chromosome_11	3139005	3139182	chromosome_11.f.6780	0	+
chromosome_11	3139379	3139463	chromosome_11.f.6781	0	+
chromosome_11	3139733	3139814	chromosome_11.f.6782	0	+
chromosome_11	3140301	3140440	chromosome_11.f.6783	0	+
chromosome_11	3140794	3140885	chromosome_11.f.6784	0	+
chromosome_11	3141182	3141238	chromosome_11.f.6785	0	+
chromosome_11	3141485	3141664	chromosome_11.f.6786	0	+
chromosome_11	3141669	3141743	chromosome_11.f.6787	0	+
chromosome_11	3141774	3141828	chromosome_11.f.6788	0	+
chromosome_11	3142114	3142216	chromosome_11.f.6789	0	+
chromosome_11	3142272	3142413	chromosome_11.f.6790	0	+
chromosome_11	3142419	3142528	chromosome_11.f.6791	0	+
chromosome_11	3142670	3142705	chromosome_11.f.6792	0	+
chromosome_11	3142794	3142986	chromosome_11.f.6793	0	+
chromosome_11	3143066	3143226	chromosome_11.f.6794	0	+
chromosome_11	3144364	3144440	chromosome_11.f.6795	0	+
chromosome_11	3145374	3145389	chromosome_11.f.6796	0	+
chromosome_11	3145575	3145648	chromosome_11.f.6797	0	+
chromosome_11	3145720	3145821	chromosome_11.f.6798	0	+
chromosome_11	3146188	3146511	chromosome_11.f.6799	0	+
chromosome_11	3146645	3146711	chromosome_11.f.6800	0	+
chromosome_11	3147005	3147030	chromosome_11.f.6801	0	+
chromosome_11	3147081	3147235	chromosome_11.f.6802	0	+
chromosome_11	3147449	3147541	chromosome_11.f.6803	0	+
chromosome_11	3147617	3147755	chromosome_11.f.6804	0	+
chromosome_11	3148056	3148180	chromosome_11.f.6805	0	+
chromosome_11	3148294	3148359	chromosome_11.f.6806	0	+
chromosome_11	3148679	3148795	chromosome_11.f.6807	0	+
chromosome_11	3149699	3149718	chromosome_11.f.6808	0	+
chromosome_11	3149887	3149931	chromosome_11.f.6809	0	+
chromosome_11	3150229	3150451	chromosome_11.f.6810	0	+
chromosome_11	3150872	3150896	chromosome_11.f.6811	0	+
chromosome_11	3150970	3151044	chromosome_11.f.6812	0	+
chromosome_11	3151141	3151172	chromosome_11.f.6813	0	+
chromosome_11	3151366	3151695	chromosome_11.f.6814	0	+
chromosome_11	3151762	3151869	chromosome_11.f.6815	0	+
chromosome_11	3151904	3152475	chromosome_11.f.6816	0	+
chromosome_11	3152498	3152619	chromosome_11.f.6817	0	+
chromosome_11	3152652	3152797	chromosome_11.f.6818	0	+
chromosome_11	3152823	3152886	chromosome_11.f.6819	0	+
chromosome_11	3152911	3152985	chromosome_11.f.6820	0	+
chromosome_11	3153016	3153438	chromosome_11.f.6821	0	+
chromosome_11	3153472	3153594	chromosome_11.f.6822	0	+
chromosome_11	3153642	3153717	chromosome_11.f.6823	0	+
chromosome_11	3153952	3154301	chromosome_11.f.6824	0	+
chromosome_11	3154315	3154430	chromosome_11.f.6825	0	+
chromosome_11	3154686	3154770	chromosome_11.f.6826	0	+
chromosome_11	3155096	3155200	chromosome_11.f.6827	0	+
chromosome_11	3155241	3155266	chromosome_11.f.6828	0	+
chromosome_11	3155508	3155715	chromosome_11.f.6829	0	+
chromosome_11	3155777	3155810	chromosome_11.f.6830	0	+
chromosome_11	3155865	3155928	chromosome_11.f.6831	0	+
chromosome_11	3155982	3156022	chromosome_11.f.6832	0	+
chromosome_11	3156043	3156222	chromosome_11.f.6833	0	+
chromosome_11	3156496	3156574	chromosome_11.f.6834	0	+
chromosome_11	3156836	3157021	chromosome_11.f.6835	0	+
chromosome_11	3157064	3157114	chromosome_11.f.6836	0	+
chromosome_11	3157370	3157411	chromosome_11.f.6837	0	+
chromosome_11	3157582	3157642	chromosome_11.f.6838	0	+
chromosome_11	3157762	3157835	chromosome_11.f.6839	0	+
chromosome_11	3158075	3158200	chromosome_11.f.6840	0	+
chromosome_11	3158331	3158351	chromosome_11.f.6841	0	+
chromosome_11	3158536	3158601	chromosome_11.f.6842	0	+
chromosome_11	3159030	3159119	chromosome_11.f.6843	0	+
chromosome_11	3159780	3159958	chromosome_11.f.6844	0	+
chromosome_11	3160142	3160197	chromosome_11.f.6845	0	+
chromosome_11	3160210	3160266	chromosome_11.f.6846	0	+
chromosome_11	3160453	3160557	chromosome_11.f.6847	0	+
chromosome_11	3160657	3160714	chromosome_11.f.6848	0	+
chromosome_11	3160798	3160820	chromosome_11.f.6849	0	+
chromosome_11	3160919	3160941	chromosome_11.f.6850	0	+
chromosome_11	3161040	3161203	chromosome_11.f.6851	0	+
chromosome_11	3161297	3161395	chromosome_11.f.6852	0	+
chromosome_11	3161466	3161491	chromosome_11.f.6853	0	+
chromosome_11	3161762	3161859	chromosome_11.f.6854	0	+
chromosome_11	3161932	3162249	chromosome_11.f.6855	0	+
chromosome_11	3162343	3162462	chromosome_11.f.6856	0	+
chromosome_11	3162605	3162739	chromosome_11.f.6857	0	+
chromosome_11	3162798	3163041	chromosome_11.f.6858	0	+
chromosome_11	3163248	3163369	chromosome_11.f.6859	0	+
chromosome_11	3163613	3163727	chromosome_11.f.6860	0	+
chromosome_11	3163960	3164018	chromosome_11.f.6861	0	+
chromosome_11	3164167	3164285	chromosome_11.f.6862	0	+
chromosome_11	3164552	3164921	chromosome_11.f.6863	0	+
chromosome_11	3165009	3165058	chromosome_11.f.6864	0	+
chromosome_11	3165143	3165328	chromosome_11.f.6865	0	+
chromosome_11	3165596	3165683	chromosome_11.f.6866	0	+
chromosome_11	3165960	3166058	chromosome_11.f.6867	0	+
chromosome_11	3166070	3166271	chromosome_11.f.6868	0	+
chromosome_11	3166502	3166653	chromosome_11.f.6869	0	+
chromosome_11	3166929	3166980	chromosome_11.f.6870	0	+
chromosome_11	3167186	3167337	chromosome_11.f.6871	0	+
chromosome_11	3167380	3167460	chromosome_11.f.6872	0	+
chromosome_11	3167685	3167775	chromosome_11.f.6873	0	+
chromosome_11	3167928	3168028	chromosome_11.f.6874	0	+
chromosome_11	3168289	3168428	chromosome_11.f.6875	0	+
chromosome_11	3168520	3168771	chromosome_11.f.6876	0	+
chromosome_11	3168892	3168976	chromosome_11.f.6877	0	+
chromosome_11	3169013	3169130	chromosome_11.f.6878	0	+
chromosome_11	3169298	3169431	chromosome_11.f.6879	0	+
chromosome_11	3169530	3169546	chromosome_11.f.6880	0	+
chromosome_11	3169653	3169678	chromosome_11.f.6881	0	+
chromosome_11	3169919	3170033	chromosome_11.f.6882	0	+
chromosome_11	3170160	3170193	chromosome_11.f.6883	0	+
chromosome_11	3170374	3170389	chromosome_11.f.6884	0	+
chromosome_11	3170599	3170635	chromosome_11.f.6885	0	+
chromosome_11	3170648	3170665	chromosome_11.f.6886	0	+
chromosome_11	3170845	3170868	chromosome_11.f.6887	0	+
chromosome_11	3171031	3171048	chromosome_11.f.6888	0	+
chromosome_11	3171190	3171277	chromosome_11.f.6889	0	+
chromosome_11	3171325	3171397	chromosome_11.f.6890	0	+
chromosome_11	3171411	3171494	chromosome_11.f.6891	0	+
chromosome_11	3171659	3171697	chromosome_11.f.6892	0	+
chromosome_11	3171822	3171931	chromosome_11.f.6893	0	+
chromosome_11	3172260	3172379	chromosome_11.f.6894	0	+
chromosome_11	3172504	3172597	chromosome_11.f.6895	0	+
chromosome_11	3175489	3175600	chromosome_11.f.6896	0	+
chromosome_11	3175756	3175875	chromosome_11.f.6897	0	+
chromosome_11	3176131	3176187	chromosome_11.f.6898	0	+
chromosome_11	3176236	3176342	chromosome_11.f.6899	0	+
chromosome_11	3176407	3176455	chromosome_11.f.6900	0	+
chromosome_11	3177574	3177753	chromosome_11.f.6901	0	+
chromosome_11	3177890	3177948	chromosome_11.f.6902	0	+
chromosome_11	3178150	3178212	chromosome_11.f.6903	0	+
chromosome_11	3178647	3178675	chromosome_11.f.6904	0	+
chromosome_11	3178841	3178906	chromosome_11.f.6905	0	+
chromosome_11	3179098	3179132	chromosome_11.f.6906	0	+
chromosome_11	3179331	3179380	chromosome_11.f.6907	0	+
chromosome_11	3179768	3179812	chromosome_11.f.6908	0	+
chromosome_11	3180021	3180139	chromosome_11.f.6909	0	+
chromosome_11	3180253	3180576	chromosome_11.f.6910	0	+
chromosome_11	3180744	3180781	chromosome_11.f.6911	0	+
chromosome_11	3181081	3181139	chromosome_11.f.6912	0	+
chromosome_11	3181265	3181354	chromosome_11.f.6913	0	+
chromosome_11	3181565	3181663	chromosome_11.f.6914	0	+
chromosome_11	3181880	3182258	chromosome_11.f.6915	0	+
chromosome_11	3182370	3182453	chromosome_11.f.6916	0	+
chromosome_11	3182464	3182513	chromosome_11.f.6917	0	+
chromosome_11	3182563	3182633	chromosome_11.f.6918	0	+
chromosome_11	3182742	3182796	chromosome_11.f.6919	0	+
chromosome_11	3182964	3183018	chromosome_11.f.6920	0	+
chromosome_11	3183030	3183218	chromosome_11.f.6921	0	+
chromosome_11	3183385	3183539	chromosome_11.f.6922	0	+
chromosome_11	3183674	3183741	chromosome_11.f.6923	0	+
chromosome_11	3183765	3183925	chromosome_11.f.6924	0	+
chromosome_11	3184090	3184509	chromosome_11.f.6925	0	+
chromosome_11	3184526	3184659	chromosome_11.f.6926	0	+
chromosome_11	3184721	3184781	chromosome_11.f.6927	0	+
chromosome_11	3184843	3184927	chromosome_11.f.6928	0	+
chromosome_11	3184974	3185069	chromosome_11.f.6929	0	+
chromosome_11	3185344	3185572	chromosome_11.f.6930	0	+
chromosome_11	3185624	3185700	chromosome_11.f.6931	0	+
chromosome_11	3185744	3185779	chromosome_11.f.6932	0	+
chromosome_11	3185863	3185974	chromosome_11.f.6933	0	+
chromosome_11	3186117	3187020	chromosome_11.f.6934	0	+
chromosome_11	3187074	3187378	chromosome_11.f.6935	0	+
chromosome_11	3187921	3188497	chromosome_11.f.6936	0	+
chromosome_11	3189246	3189279	chromosome_11.f.6937	0	+
chromosome_11	3189356	3189755	chromosome_11.f.6938	0	+
chromosome_11	3189814	3189955	chromosome_11.f.6939	0	+
chromosome_11	3189974	3190309	chromosome_11.f.6940	0	+
chromosome_11	3190325	3190554	chromosome_11.f.6941	0	+
chromosome_11	3190570	3190591	chromosome_11.f.6942	0	+
chromosome_11	3190744	3190968	chromosome_11.f.6943	0	+
chromosome_11	3191103	3191263	chromosome_11.f.6944	0	+
chromosome_11	3191391	3191756	chromosome_11.f.6945	0	+
chromosome_11	3191772	3191855	chromosome_11.f.6946	0	+
chromosome_11	3191968	3192101	chromosome_11.f.6947	0	+
chromosome_11	3192117	3192321	chromosome_11.f.6948	0	+
chromosome_11	3192377	3192400	chromosome_11.f.6949	0	+
chromosome_11	3193047	3193148	chromosome_11.f.6950	0	+
chromosome_11	3193236	3193304	chromosome_11.f.6951	0	+
chromosome_11	3193674	3194710	chromosome_11.f.6952	0	+
chromosome_11	3194808	3194931	chromosome_11.f.6953	0	+
chromosome_11	3194985	3195176	chromosome_11.f.6954	0	+
chromosome_11	3195511	3198070	chromosome_11.f.6955	0	+
chromosome_11	3198320	3198382	chromosome_11.f.6956	0	+
chromosome_11	3198503	3198558	chromosome_11.f.6957	0	+
chromosome_11	3199950	3200131	chromosome_11.f.6958	0	+
chromosome_11	3200305	3200392	chromosome_11.f.6959	0	+
chromosome_11	3200408	3200439	chromosome_11.f.6960	0	+
chromosome_11	3200512	3200554	chromosome_11.f.6961	0	+
chromosome_11	3200566	3200575	chromosome_11.f.6962	0	+
chromosome_11	3200938	3201032	chromosome_11.f.6963	0	+
chromosome_11	3201377	3201416	chromosome_11.f.6964	0	+
chromosome_11	3201730	3201798	chromosome_11.f.6965	0	+
chromosome_11	3202115	3202172	chromosome_11.f.6966	0	+
chromosome_11	3202302	3202522	chromosome_11.f.6967	0	+
chromosome_11	3202665	3202739	chromosome_11.f.6968	0	+
chromosome_11	3203114	3203143	chromosome_11.f.6969	0	+
chromosome_11	3203426	3203495	chromosome_11.f.6970	0	+
chromosome_11	3203503	3203532	chromosome_11.f.6971	0	+
chromosome_11	3203819	3203908	chromosome_11.f.6972	0	+
chromosome_11	3204299	3204369	chromosome_11.f.6973	0	+
chromosome_11	3204590	3204748	chromosome_11.f.6974	0	+
chromosome_11	3204762	3204785	chromosome_11.f.6975	0	+
chromosome_11	3205047	3205059	chromosome_11.f.6976	0	+
chromosome_11	3205063	3205077	chromosome_11.f.6977	0	+
chromosome_11	3205086	3205223	chromosome_11.f.6978	0	+
chromosome_11	3205421	3205447	chromosome_11.f.6979	0	+
chromosome_11	3205458	3205542	chromosome_11.f.6980	0	+
chromosome_11	3205787	3205856	chromosome_11.f.6981	0	+
chromosome_11	3205986	3206163	chromosome_11.f.6982	0	+
chromosome_11	3206330	3206394	chromosome_11.f.6983	0	+
chromosome_11	3206623	3206703	chromosome_11.f.6984	0	+
chromosome_11	3206721	3206742	chromosome_11.f.6985	0	+
chromosome_11	3207544	3207663	chromosome_11.f.6986	0	+
chromosome_11	3207790	3207912	chromosome_11.f.6987	0	+
chromosome_11	3208154	3208187	chromosome_11.f.6988	0	+
chromosome_11	3208447	3208525	chromosome_11.f.6989	0	+
chromosome_11	3208766	3208826	chromosome_11.f.6990	0	+
chromosome_11	3209149	3209321	chromosome_11.f.6991	0	+
chromosome_11	3211113	3211168	chromosome_11.f.6992	0	+
chromosome_11	3211443	3211535	chromosome_11.f.6993	0	+
chromosome_11	3211853	3211895	chromosome_11.f.6994	0	+
chromosome_11	3211910	3211929	chromosome_11.f.6995	0	+
chromosome_11	3211965	3212203	chromosome_11.f.6996	0	+
chromosome_11	3212228	3212243	chromosome_11.f.6997	0	+
chromosome_11	3212727	3212920	chromosome_11.f.6998	0	+
chromosome_11	3212975	3213155	chromosome_11.f.6999	0	+
chromosome_11	3213205	3213277	chromosome_11.f.7000	0	+
chromosome_11	3213353	3213756	chromosome_11.f.7001	0	+
chromosome_11	3214046	3214094	chromosome_11.f.7002	0	+
chromosome_11	3214402	3214421	chromosome_11.f.7003	0	+
chromosome_11	3214995	3215004	chromosome_11.f.7004	0	+
chromosome_11	3215032	3215111	chromosome_11.f.7005	0	+
chromosome_11	3215373	3215401	chromosome_11.f.7006	0	+
chromosome_11	3215425	3215496	chromosome_11.f.7007	0	+
chromosome_11	3215709	3215754	chromosome_11.f.7008	0	+
chromosome_11	3215760	3215793	chromosome_11.f.7009	0	+
chromosome_11	3216158	3216262	chromosome_11.f.7010	0	+
chromosome_11	3216395	3216471	chromosome_11.f.7011	0	+
chromosome_11	3216650	3216760	chromosome_11.f.7012	0	+
chromosome_11	3216970	3216996	chromosome_11.f.7013	0	+
chromosome_11	3217003	3217101	chromosome_11.f.7014	0	+
chromosome_11	3217241	3217341	chromosome_11.f.7015	0	+
chromosome_11	3217763	3217800	chromosome_11.f.7016	0	+
chromosome_11	3217811	3217882	chromosome_11.f.7017	0	+
chromosome_11	3218033	3218065	chromosome_11.f.7018	0	+
chromosome_11	3218101	3218129	chromosome_11.f.7019	0	+
chromosome_11	3218300	3218322	chromosome_11.f.7020	0	+
chromosome_11	3218599	3218675	chromosome_11.f.7021	0	+
chromosome_11	3219065	3219205	chromosome_11.f.7022	0	+
chromosome_11	3219263	3219298	chromosome_11.f.7023	0	+
chromosome_11	3219889	3220079	chromosome_11.f.7024	0	+
chromosome_11	3220378	3220434	chromosome_11.f.7025	0	+
chromosome_11	3221002	3221228	chromosome_11.f.7026	0	+
chromosome_11	3221984	3222075	chromosome_11.f.7027	0	+
chromosome_11	3222107	3222170	chromosome_11.f.7028	0	+
chromosome_11	3222210	3222272	chromosome_11.f.7029	0	+
chromosome_11	3222484	3222703	chromosome_11.f.7030	0	+
chromosome_11	3223311	3223516	chromosome_11.f.7031	0	+
chromosome_11	3223548	3223653	chromosome_11.f.7032	0	+
chromosome_11	3225546	3226199	chromosome_11.f.7033	0	+
chromosome_11	3226516	3226583	chromosome_11.f.7034	0	+
chromosome_11	3226598	3226662	chromosome_11.f.7035	0	+
chromosome_11	3226917	3227150	chromosome_11.f.7036	0	+
chromosome_11	3227486	3227646	chromosome_11.f.7037	0	+
chromosome_11	3227894	3228001	chromosome_11.f.7038	0	+
chromosome_11	3228140	3228527	chromosome_11.f.7039	0	+
chromosome_11	3228892	3229013	chromosome_11.f.7040	0	+
chromosome_11	3229487	3229645	chromosome_11.f.7041	0	+
chromosome_11	3229847	3229903	chromosome_11.f.7042	0	+
chromosome_11	3229976	3230265	chromosome_11.f.7043	0	+
chromosome_11	3230295	3230346	chromosome_11.f.7044	0	+
chromosome_11	3231138	3231210	chromosome_11.f.7045	0	+
chromosome_11	3231481	3231616	chromosome_11.f.7046	0	+
chromosome_11	3231727	3231788	chromosome_11.f.7047	0	+
chromosome_11	3232291	3232428	chromosome_11.f.7048	0	+
chromosome_11	3232681	3232714	chromosome_11.f.7049	0	+
chromosome_11	3232926	3233115	chromosome_11.f.7050	0	+
chromosome_11	3233167	3233439	chromosome_11.f.7051	0	+
chromosome_11	3233694	3233761	chromosome_11.f.7052	0	+
chromosome_11	3233777	3233883	chromosome_11.f.7053	0	+
chromosome_11	3234150	3234232	chromosome_11.f.7054	0	+
chromosome_11	3234674	3235380	chromosome_11.f.7055	0	+
chromosome_11	3235413	3235593	chromosome_11.f.7056	0	+
chromosome_11	3235638	3235680	chromosome_11.f.7057	0	+
chromosome_11	3235697	3235714	chromosome_11.f.7058	0	+
chromosome_11	3235721	3235740	chromosome_11.f.7059	0	+
chromosome_11	3235923	3235997	chromosome_11.f.7060	0	+
chromosome_11	3236026	3236037	chromosome_11.f.7061	0	+
chromosome_11	3236438	3236529	chromosome_11.f.7062	0	+
chromosome_11	3236699	3236739	chromosome_11.f.7063	0	+
chromosome_11	3236797	3236939	chromosome_11.f.7064	0	+
chromosome_11	3237226	3237238	chromosome_11.f.7065	0	+
chromosome_11	3237303	3237485	chromosome_11.f.7066	0	+
chromosome_11	3237525	3237567	chromosome_11.f.7067	0	+
chromosome_11	3237579	3237692	chromosome_11.f.7068	0	+
chromosome_11	3237901	3238137	chromosome_11.f.7069	0	+
chromosome_11	3238253	3238312	chromosome_11.f.7070	0	+
chromosome_11	3238324	3238357	chromosome_11.f.7071	0	+
chromosome_11	3238518	3238664	chromosome_11.f.7072	0	+
chromosome_11	3239106	3239534	chromosome_11.f.7073	0	+
chromosome_11	3239586	3239663	chromosome_11.f.7074	0	+
chromosome_11	3239923	3240056	chromosome_11.f.7075	0	+
chromosome_11	3242345	3242706	chromosome_11.f.7076	0	+
chromosome_11	3242871	3243056	chromosome_11.f.7077	0	+
chromosome_11	3243672	3243691	chromosome_11.f.7078	0	+
chromosome_11	3243826	3243895	chromosome_11.f.7079	0	+
chromosome_11	3244373	3244380	chromosome_11.f.7080	0	+
chromosome_11	3244745	3244801	chromosome_11.f.7081	0	+
chromosome_11	3245306	3245402	chromosome_11.f.7082	0	+
chromosome_11	3245753	3245799	chromosome_11.f.7083	0	+
chromosome_11	3245866	3245875	chromosome_11.f.7084	0	+
chromosome_11	3245989	3246529	chromosome_11.f.7085	0	+
chromosome_11	3246571	3246745	chromosome_11.f.7086	0	+
chromosome_11	3246910	3247080	chromosome_11.f.7087	0	+
chromosome_11	3247173	3247402	chromosome_11.f.7088	0	+
chromosome_11	3247447	3247560	chromosome_11.f.7089	0	+
chromosome_11	3247755	3247816	chromosome_11.f.7090	0	+
chromosome_11	3248093	3248227	chromosome_11.f.7091	0	+
chromosome_11	3248473	3248619	chromosome_11.f.7092	0	+
chromosome_11	3248742	3248887	chromosome_11.f.7093	0	+
chromosome_11	3248968	3249117	chromosome_11.f.7094	0	+
chromosome_11	3249523	3249607	chromosome_11.f.7095	0	+
chromosome_11	3249985	3250101	chromosome_11.f.7096	0	+
chromosome_11	3250134	3250188	chromosome_11.f.7097	0	+
chromosome_11	3250256	3250311	chromosome_11.f.7098	0	+
chromosome_11	3250631	3250687	chromosome_11.f.7099	0	+
chromosome_11	3250691	3250724	chromosome_11.f.7100	0	+
chromosome_11	3250861	3250978	chromosome_11.f.7101	0	+
chromosome_11	3251021	3251068	chromosome_11.f.7102	0	+
chromosome_11	3251223	3251438	chromosome_11.f.7103	0	+
chromosome_11	3253275	3253300	chromosome_11.f.7104	0	+
chromosome_11	3253908	3254292	chromosome_11.f.7105	0	+
chromosome_11	3256368	3256564	chromosome_11.f.7106	0	+
chromosome_11	3256601	3256771	chromosome_11.f.7107	0	+
chromosome_11	3256917	3256948	chromosome_11.f.7108	0	+
chromosome_11	3256961	3257151	chromosome_11.f.7109	0	+
chromosome_11	3257278	3257424	chromosome_11.f.7110	0	+
chromosome_11	3257609	3257733	chromosome_11.f.7111	0	+
chromosome_11	3258009	3258112	chromosome_11.f.7112	0	+
chromosome_11	3258332	3258467	chromosome_11.f.7113	0	+
chromosome_11	3258472	3258581	chromosome_11.f.7114	0	+
chromosome_11	3258850	3259029	chromosome_11.f.7115	0	+
chromosome_11	3259286	3259397	chromosome_11.f.7116	0	+
chromosome_11	3259723	3259845	chromosome_11.f.7117	0	+
chromosome_11	3260152	3260221	chromosome_11.f.7118	0	+
chromosome_11	3260575	3260694	chromosome_11.f.7119	0	+
chromosome_11	3260728	3260796	chromosome_11.f.7120	0	+
chromosome_11	3260861	3260892	chromosome_11.f.7121	0	+
chromosome_11	3261012	3261193	chromosome_11.f.7122	0	+
chromosome_11	3261245	3261358	chromosome_11.f.7123	0	+
chromosome_11	3261832	3261936	chromosome_11.f.7124	0	+
chromosome_11	3262126	3262298	chromosome_11.f.7125	0	+
chromosome_11	3262432	3262619	chromosome_11.f.7126	0	+
chromosome_11	3262659	3262696	chromosome_11.f.7127	0	+
chromosome_11	3262795	3262957	chromosome_11.f.7128	0	+
chromosome_11	3263002	3263030	chromosome_11.f.7129	0	+
chromosome_11	3263162	3263224	chromosome_11.f.7130	0	+
chromosome_11	3263437	3263512	chromosome_11.f.7131	0	+
chromosome_11	3263834	3264238	chromosome_11.f.7132	0	+
chromosome_11	3264483	3264616	chromosome_11.f.7133	0	+
chromosome_11	3264639	3264757	chromosome_11.f.7134	0	+
chromosome_11	3264767	3264854	chromosome_11.f.7135	0	+
chromosome_11	3264869	3264907	chromosome_11.f.7136	0	+
chromosome_11	3264977	3265148	chromosome_11.f.7137	0	+
chromosome_11	3266570	3266686	chromosome_11.f.7138	0	+
chromosome_11	3266720	3266797	chromosome_11.f.7139	0	+
chromosome_11	3266828	3266898	chromosome_11.f.7140	0	+
chromosome_11	3267449	3267533	chromosome_11.f.7141	0	+
chromosome_11	3267635	3267662	chromosome_11.f.7142	0	+
chromosome_11	3267954	3268083	chromosome_11.f.7143	0	+
chromosome_11	3268090	3268140	chromosome_11.f.7144	0	+
chromosome_11	3268488	3268834	chromosome_11.f.7145	0	+
chromosome_11	3269189	3269239	chromosome_11.f.7146	0	+
chromosome_11	3269246	3269318	chromosome_11.f.7147	0	+
chromosome_11	3269523	3269696	chromosome_11.f.7148	0	+
chromosome_11	3269719	3269873	chromosome_11.f.7149	0	+
chromosome_11	3269907	3270055	chromosome_11.f.7150	0	+
chromosome_11	3270082	3270138	chromosome_11.f.7151	0	+
chromosome_11	3270229	3270259	chromosome_11.f.7152	0	+
chromosome_11	3271231	3271256	chromosome_11.f.7153	0	+
chromosome_11	3271285	3271297	chromosome_11.f.7154	0	+
chromosome_11	3271360	3271382	chromosome_11.f.7155	0	+
chromosome_11	3271392	3271466	chromosome_11.f.7156	0	+
chromosome_11	3271873	3271945	chromosome_11.f.7157	0	+
chromosome_11	3272194	3272337	chromosome_11.f.7158	0	+
chromosome_11	3272569	3272735	chromosome_11.f.7159	0	+
chromosome_11	3272756	3272818	chromosome_11.f.7160	0	+
chromosome_11	3273181	3273293	chromosome_11.f.7161	0	+
chromosome_11	3273309	3273332	chromosome_11.f.7162	0	+
chromosome_11	3273345	3273652	chromosome_11.f.7163	0	+
chromosome_11	3274774	3274806	chromosome_11.f.7164	0	+
chromosome_11	3274845	3275014	chromosome_11.f.7165	0	+
chromosome_11	3276560	3276662	chromosome_11.f.7166	0	+
chromosome_11	3276689	3276741	chromosome_11.f.7167	0	+
chromosome_11	3276809	3276970	chromosome_11.f.7168	0	+
chromosome_11	3276989	3277120	chromosome_11.f.7169	0	+
chromosome_11	3277458	3277565	chromosome_11.f.7170	0	+
chromosome_11	3277904	3278077	chromosome_11.f.7171	0	+
chromosome_11	3278151	3278161	chromosome_11.f.7172	0	+
chromosome_11	3278279	3278355	chromosome_11.f.7173	0	+
chromosome_11	3278780	3278832	chromosome_11.f.7174	0	+
chromosome_11	3278843	3279381	chromosome_11.f.7175	0	+
chromosome_11	3279487	3279528	chromosome_11.f.7176	0	+
chromosome_11	3279573	3279600	chromosome_11.f.7177	0	+
chromosome_11	3279667	3279914	chromosome_11.f.7178	0	+
chromosome_11	3280164	3280305	chromosome_11.f.7179	0	+
chromosome_11	3280579	3280585	chromosome_11.f.7180	0	+
chromosome_11	3280595	3280654	chromosome_11.f.7181	0	+
chromosome_11	3280886	3281034	chromosome_11.f.7182	0	+
chromosome_11	3281082	3281121	chromosome_11.f.7183	0	+
chromosome_11	3281182	3281298	chromosome_11.f.7184	0	+
chromosome_11	3283575	3283771	chromosome_11.f.7185	0	+
chromosome_11	3283975	3284058	chromosome_11.f.7186	0	+
chromosome_11	3284080	3284181	chromosome_11.f.7187	0	+
chromosome_11	3284222	3284350	chromosome_11.f.7188	0	+
chromosome_11	3284368	3284538	chromosome_11.f.7189	0	+
chromosome_11	3284548	3284750	chromosome_11.f.7190	0	+
chromosome_11	3284859	3284987	chromosome_11.f.7191	0	+
chromosome_11	3285030	3285441	chromosome_11.f.7192	0	+
chromosome_11	3285537	3285778	chromosome_11.f.7193	0	+
chromosome_11	3285965	3285992	chromosome_11.f.7194	0	+
chromosome_11	3287222	3287669	chromosome_11.f.7195	0	+
chromosome_11	3287875	3288233	chromosome_11.f.7196	0	+
chromosome_11	3288289	3288406	chromosome_11.f.7197	0	+
chromosome_11	3289942	3290750	chromosome_11.f.7198	0	+
chromosome_11	3294651	3295922	chromosome_11.f.7199	0	+
chromosome_11	3300446	3300875	chromosome_11.f.7200	0	+
chromosome_11	3302115	3302139	chromosome_11.f.7201	0	+
chromosome_11	3302166	3302405	chromosome_11.f.7202	0	+
chromosome_11	3302461	3302604	chromosome_11.f.7203	0	+
chromosome_11	3302634	3303070	chromosome_11.f.7204	0	+
chromosome_11	3303192	3303383	chromosome_11.f.7205	0	+
chromosome_11	3303455	3303656	chromosome_11.f.7206	0	+
chromosome_11	3303855	3303923	chromosome_11.f.7207	0	+
chromosome_11	3303927	3303973	chromosome_11.f.7208	0	+
chromosome_11	3304011	3304051	chromosome_11.f.7209	0	+
chromosome_11	3304146	3304437	chromosome_11.f.7210	0	+
chromosome_11	3304546	3304600	chromosome_11.f.7211	0	+
chromosome_11	3304611	3304667	chromosome_11.f.7212	0	+
chromosome_11	3305013	3305109	chromosome_11.f.7213	0	+
chromosome_11	3305370	3305552	chromosome_11.f.7214	0	+
chromosome_11	3305716	3305996	chromosome_11.f.7215	0	+
chromosome_11	3306031	3306055	chromosome_11.f.7216	0	+
chromosome_11	3306073	3306140	chromosome_11.f.7217	0	+
chromosome_11	3306254	3306327	chromosome_11.f.7218	0	+
chromosome_11	3306540	3306605	chromosome_11.f.7219	0	+
chromosome_11	3306627	3306646	chromosome_11.f.7220	0	+
chromosome_11	3306674	3307037	chromosome_11.f.7221	0	+
chromosome_11	3307057	3307205	chromosome_11.f.7222	0	+
chromosome_11	3307252	3307304	chromosome_11.f.7223	0	+
chromosome_11	3307485	3307545	chromosome_11.f.7224	0	+
chromosome_11	3307568	3307598	chromosome_11.f.7225	0	+
chromosome_11	3307829	3307853	chromosome_11.f.7226	0	+
chromosome_11	3307880	3308131	chromosome_11.f.7227	0	+
chromosome_11	3308188	3308304	chromosome_11.f.7228	0	+
chromosome_11	3308345	3308397	chromosome_11.f.7229	0	+
chromosome_11	3308437	3308729	chromosome_11.f.7230	0	+
chromosome_11	3308921	3308970	chromosome_11.f.7231	0	+
chromosome_11	3308974	3309046	chromosome_11.f.7232	0	+
chromosome_11	3309457	3309663	chromosome_11.f.7233	0	+
chromosome_11	3309919	3310275	chromosome_11.f.7234	0	+
chromosome_11	3310295	3310519	chromosome_11.f.7235	0	+
chromosome_11	3310573	3310813	chromosome_11.f.7236	0	+
chromosome_11	3310888	3310929	chromosome_11.f.7237	0	+
chromosome_11	3310963	3311037	chromosome_11.f.7238	0	+
chromosome_11	3311058	3311107	chromosome_11.f.7239	0	+
chromosome_11	3311122	3311324	chromosome_11.f.7240	0	+
chromosome_11	3311365	3311633	chromosome_11.f.7241	0	+
chromosome_11	3311668	3311982	chromosome_11.f.7242	0	+
chromosome_11	3312099	3312135	chromosome_11.f.7243	0	+
chromosome_11	3322065	3322260	chromosome_11.f.7244	0	+
chromosome_11	3322403	3322462	chromosome_11.f.7245	0	+
chromosome_11	3322723	3322789	chromosome_11.f.7246	0	+
chromosome_11	3322975	3323010	chromosome_11.f.7247	0	+
chromosome_11	3323248	3323590	chromosome_11.f.7248	0	+
chromosome_11	3323838	3323896	chromosome_11.f.7249	0	+
chromosome_11	3324068	3324179	chromosome_11.f.7250	0	+
chromosome_11	3324441	3324466	chromosome_11.f.7251	0	+
chromosome_11	3324497	3324551	chromosome_11.f.7252	0	+
chromosome_11	3325581	3325684	chromosome_11.f.7253	0	+
chromosome_11	3325713	3326329	chromosome_11.f.7254	0	+
chromosome_11	3326535	3326588	chromosome_11.f.7255	0	+
chromosome_11	3326619	3326677	chromosome_11.f.7256	0	+
chromosome_11	3326897	3327009	chromosome_11.f.7257	0	+
chromosome_11	3327202	3327279	chromosome_11.f.7258	0	+
chromosome_11	3327503	3327638	chromosome_11.f.7259	0	+
chromosome_11	3327835	3327957	chromosome_11.f.7260	0	+
chromosome_11	3329000	3329056	chromosome_11.f.7261	0	+
chromosome_11	3329233	3329307	chromosome_11.f.7262	0	+
chromosome_11	3329521	3329665	chromosome_11.f.7263	0	+
chromosome_11	3330231	3330334	chromosome_11.f.7264	0	+
chromosome_11	3330382	3330503	chromosome_11.f.7265	0	+
chromosome_11	3330643	3331119	chromosome_11.f.7266	0	+
chromosome_11	3331368	3331534	chromosome_11.f.7267	0	+
chromosome_11	3331623	3331703	chromosome_11.f.7268	0	+
chromosome_11	3331904	3332086	chromosome_11.f.7269	0	+
chromosome_11	3332104	3332164	chromosome_11.f.7270	0	+
chromosome_11	3332517	3332808	chromosome_11.f.7271	0	+
chromosome_11	3333011	3333097	chromosome_11.f.7272	0	+
chromosome_11	3333281	3333409	chromosome_11.f.7273	0	+
chromosome_11	3333584	3333969	chromosome_11.f.7274	0	+
chromosome_11	3334192	3334470	chromosome_11.f.7275	0	+
chromosome_11	3334668	3334887	chromosome_11.f.7276	0	+
chromosome_11	3334898	3334956	chromosome_11.f.7277	0	+
chromosome_11	3335083	3335165	chromosome_11.f.7278	0	+
chromosome_11	3335196	3335204	chromosome_11.f.7279	0	+
chromosome_11	3335339	3335384	chromosome_11.f.7280	0	+
chromosome_11	3335400	3335413	chromosome_11.f.7281	0	+
chromosome_11	3335665	3335794	chromosome_11.f.7282	0	+
chromosome_11	3335934	3335993	chromosome_11.f.7283	0	+
chromosome_11	3335999	3336056	chromosome_11.f.7284	0	+
chromosome_11	3336068	3336099	chromosome_11.f.7285	0	+
chromosome_11	3336188	3336218	chromosome_11.f.7286	0	+
chromosome_11	3336447	3336578	chromosome_11.f.7287	0	+
chromosome_11	3336765	3336887	chromosome_11.f.7288	0	+
chromosome_11	3337095	3337155	chromosome_11.f.7289	0	+
chromosome_11	3337326	3337358	chromosome_11.f.7290	0	+
chromosome_11	3337390	3337468	chromosome_11.f.7291	0	+
chromosome_11	3337472	3337531	chromosome_11.f.7292	0	+
chromosome_11	3337584	3337631	chromosome_11.f.7293	0	+
chromosome_11	3337715	3337726	chromosome_11.f.7294	0	+
chromosome_11	3337737	3337838	chromosome_11.f.7295	0	+
chromosome_11	3337886	3337960	chromosome_11.f.7296	0	+
chromosome_11	3337991	3338042	chromosome_11.f.7297	0	+
chromosome_11	3338108	3338273	chromosome_11.f.7298	0	+
chromosome_11	3338952	3339014	chromosome_11.f.7299	0	+
chromosome_11	3339091	3339132	chromosome_11.f.7300	0	+
chromosome_11	3339268	3339515	chromosome_11.f.7301	0	+
chromosome_11	3339550	3339568	chromosome_11.f.7302	0	+
chromosome_11	3339911	3339943	chromosome_11.f.7303	0	+
chromosome_11	3339959	3340070	chromosome_11.f.7304	0	+
chromosome_11	3340473	3340546	chromosome_11.f.7305	0	+
chromosome_11	3341389	3341518	chromosome_11.f.7306	0	+
chromosome_11	3341898	3341952	chromosome_11.f.7307	0	+
chromosome_11	3342289	3342506	chromosome_11.f.7308	0	+
chromosome_11	3343100	3343162	chromosome_11.f.7309	0	+
chromosome_11	3343375	3343417	chromosome_11.f.7310	0	+
chromosome_11	3343872	3343952	chromosome_11.f.7311	0	+
chromosome_11	3344108	3344243	chromosome_11.f.7312	0	+
chromosome_11	3344477	3344547	chromosome_11.f.7313	0	+
chromosome_11	3345256	3345299	chromosome_11.f.7314	0	+
chromosome_11	3345416	3345615	chromosome_11.f.7315	0	+
chromosome_11	3349122	3349236	chromosome_11.f.7316	0	+
chromosome_11	3349645	3349702	chromosome_11.f.7317	0	+
chromosome_11	3350251	3350408	chromosome_11.f.7318	0	+
chromosome_11	3350582	3350761	chromosome_11.f.7319	0	+
chromosome_11	3351170	3351240	chromosome_11.f.7320	0	+
chromosome_11	3351418	3351512	chromosome_11.f.7321	0	+
chromosome_11	3351823	3351985	chromosome_11.f.7322	0	+
chromosome_11	3352078	3352189	chromosome_11.f.7323	0	+
chromosome_11	3352598	3353101	chromosome_11.f.7324	0	+
chromosome_11	3353346	3353689	chromosome_11.f.7325	0	+
chromosome_11	3354924	3355113	chromosome_11.f.7326	0	+
chromosome_11	3355409	3355732	chromosome_11.f.7327	0	+
chromosome_11	3356161	3356629	chromosome_11.f.7328	0	+
chromosome_11	3357047	3357396	chromosome_11.f.7329	0	+
chromosome_11	3357805	3358297	chromosome_11.f.7330	0	+
chromosome_11	3358341	3358487	chromosome_11.f.7331	0	+
chromosome_11	3358553	3359027	chromosome_11.f.7332	0	+
chromosome_11	3359360	3359472	chromosome_11.f.7333	0	+
chromosome_11	3359727	3359858	chromosome_11.f.7334	0	+
chromosome_11	3360122	3360182	chromosome_11.f.7335	0	+
chromosome_11	3360302	3360405	chromosome_11.f.7336	0	+
chromosome_11	3360497	3360566	chromosome_11.f.7337	0	+
chromosome_11	3360604	3360622	chromosome_11.f.7338	0	+
chromosome_11	3363459	3363507	chromosome_11.f.7339	0	+
chromosome_11	3363585	3363653	chromosome_11.f.7340	0	+
chromosome_11	3363696	3363803	chromosome_11.f.7341	0	+
chromosome_11	3363836	3364044	chromosome_11.f.7342	0	+
chromosome_11	3364082	3364130	chromosome_11.f.7343	0	+
chromosome_11	3364514	3364585	chromosome_11.f.7344	0	+
chromosome_11	3364807	3364895	chromosome_11.f.7345	0	+
chromosome_11	3365312	3365416	chromosome_11.f.7346	0	+
chromosome_11	3365612	3365949	chromosome_11.f.7347	0	+
chromosome_11	3366056	3366115	chromosome_11.f.7348	0	+
chromosome_11	3366416	3366838	chromosome_11.f.7349	0	+
chromosome_11	3367778	3367867	chromosome_11.f.7350	0	+
chromosome_11	3367900	3368299	chromosome_11.f.7351	0	+
chromosome_11	3371591	3371893	chromosome_11.f.7352	0	+
chromosome_11	3371915	3372025	chromosome_11.f.7353	0	+
chromosome_11	3372452	3372568	chromosome_11.f.7354	0	+
chromosome_11	3372593	3372888	chromosome_11.f.7355	0	+
chromosome_11	3373359	3373574	chromosome_11.f.7356	0	+
chromosome_11	3373671	3374554	chromosome_11.f.7357	0	+
chromosome_11	3374589	3374921	chromosome_11.f.7358	0	+
chromosome_11	3375021	3375155	chromosome_11.f.7359	0	+
chromosome_11	3375406	3375567	chromosome_11.f.7360	0	+
chromosome_11	3375799	3375904	chromosome_11.f.7361	0	+
chromosome_11	3376154	3376213	chromosome_11.f.7362	0	+
chromosome_11	3376475	3376530	chromosome_11.f.7363	0	+
chromosome_11	3381320	3381489	chromosome_11.f.7364	0	+
chromosome_11	3381767	3381813	chromosome_11.f.7365	0	+
chromosome_11	3382116	3382401	chromosome_11.f.7366	0	+
chromosome_11	3382540	3382591	chromosome_11.f.7367	0	+
chromosome_11	3382718	3382805	chromosome_11.f.7368	0	+
chromosome_11	3382975	3383574	chromosome_11.f.7369	0	+
chromosome_11	3383789	3383986	chromosome_11.f.7370	0	+
chromosome_11	3384032	3384136	chromosome_11.f.7371	0	+
chromosome_11	3384215	3384382	chromosome_11.f.7372	0	+
chromosome_11	3384418	3384529	chromosome_11.f.7373	0	+
chromosome_11	3384594	3384670	chromosome_11.f.7374	0	+
chromosome_11	3384812	3384846	chromosome_11.f.7375	0	+
chromosome_11	3384878	3385171	chromosome_11.f.7376	0	+
chromosome_11	3385229	3385257	chromosome_11.f.7377	0	+
chromosome_11	3385300	3385598	chromosome_11.f.7378	0	+
chromosome_11	3386042	3386120	chromosome_11.f.7379	0	+
chromosome_11	3386175	3386300	chromosome_11.f.7380	0	+
chromosome_11	3386343	3386396	chromosome_11.f.7381	0	+
chromosome_11	3386403	3386410	chromosome_11.f.7382	0	+
chromosome_11	3386424	3386645	chromosome_11.f.7383	0	+
chromosome_11	3386889	3386916	chromosome_11.f.7384	0	+
chromosome_11	3386968	3387120	chromosome_11.f.7385	0	+
chromosome_11	3387150	3387188	chromosome_11.f.7386	0	+
chromosome_11	3387200	3387273	chromosome_11.f.7387	0	+
chromosome_11	3387287	3387620	chromosome_11.f.7388	0	+
chromosome_11	3387650	3387728	chromosome_11.f.7389	0	+
chromosome_11	3387796	3387846	chromosome_11.f.7390	0	+
chromosome_11	3390174	3390291	chromosome_11.f.7391	0	+
chromosome_11	3390545	3390688	chromosome_11.f.7392	0	+
chromosome_11	3390838	3390913	chromosome_11.f.7393	0	+
chromosome_11	3390942	3390999	chromosome_11.f.7394	0	+
chromosome_11	3391070	3391078	chromosome_11.f.7395	0	+
chromosome_11	3391225	3391290	chromosome_11.f.7396	0	+
chromosome_11	3391428	3391721	chromosome_11.f.7397	0	+
chromosome_11	3392465	3392561	chromosome_11.f.7398	0	+
chromosome_11	3392587	3392605	chromosome_11.f.7399	0	+
chromosome_11	3392616	3392623	chromosome_11.f.7400	0	+
chromosome_11	3392768	3392892	chromosome_11.f.7401	0	+
chromosome_11	3393044	3393141	chromosome_11.f.7402	0	+
chromosome_11	3393244	3393418	chromosome_11.f.7403	0	+
chromosome_11	3393434	3393539	chromosome_11.f.7404	0	+
chromosome_11	3394006	3394137	chromosome_11.f.7405	0	+
chromosome_11	3394266	3394279	chromosome_11.f.7406	0	+
chromosome_11	3394436	3394557	chromosome_11.f.7407	0	+
chromosome_11	3394580	3394709	chromosome_11.f.7408	0	+
chromosome_11	3394723	3395218	chromosome_11.f.7409	0	+
chromosome_11	3395520	3395623	chromosome_11.f.7410	0	+
chromosome_11	3395884	3395899	chromosome_11.f.7411	0	+
chromosome_11	3395922	3396025	chromosome_11.f.7412	0	+
chromosome_11	3396363	3396421	chromosome_11.f.7413	0	+
chromosome_11	3396525	3396770	chromosome_11.f.7414	0	+
chromosome_11	3398116	3398213	chromosome_11.f.7415	0	+
chromosome_11	3398338	3398359	chromosome_11.f.7416	0	+
chromosome_11	3398408	3398636	chromosome_11.f.7417	0	+
chromosome_11	3399820	3399888	chromosome_11.f.7418	0	+
chromosome_11	3400052	3400108	chromosome_11.f.7419	0	+
chromosome_11	3400339	3400413	chromosome_11.f.7420	0	+
chromosome_11	3400779	3400889	chromosome_11.f.7421	0	+
chromosome_11	3401137	3401211	chromosome_11.f.7422	0	+
chromosome_11	3401544	3401598	chromosome_11.f.7423	0	+
chromosome_11	3401626	3401755	chromosome_11.f.7424	0	+
chromosome_11	3401838	3401937	chromosome_11.f.7425	0	+
chromosome_11	3402376	3402421	chromosome_11.f.7426	0	+
chromosome_11	3402796	3403012	chromosome_11.f.7427	0	+
chromosome_11	3403565	3403629	chromosome_11.f.7428	0	+
chromosome_11	3404139	3404229	chromosome_11.f.7429	0	+
chromosome_11	3404474	3404550	chromosome_11.f.7430	0	+
chromosome_11	3406920	3407002	chromosome_11.f.7431	0	+
chromosome_11	3407959	3408010	chromosome_11.f.7432	0	+
chromosome_11	3408481	3408611	chromosome_11.f.7433	0	+
chromosome_11	3413312	3413396	chromosome_11.f.7434	0	+
chromosome_11	3413496	3413547	chromosome_11.f.7435	0	+
chromosome_11	3413553	3413573	chromosome_11.f.7436	0	+
chromosome_11	3413580	3413591	chromosome_11.f.7437	0	+
chromosome_11	3413771	3413844	chromosome_11.f.7438	0	+
chromosome_11	3413946	3414011	chromosome_11.f.7439	0	+
chromosome_11	3414033	3414199	chromosome_11.f.7440	0	+
chromosome_11	3414268	3414348	chromosome_11.f.7441	0	+
chromosome_11	3414520	3414822	chromosome_11.f.7442	0	+
chromosome_11	3414869	3414938	chromosome_11.f.7443	0	+
chromosome_11	3415000	3415070	chromosome_11.f.7444	0	+
chromosome_11	3415437	3415459	chromosome_11.f.7445	0	+
chromosome_11	3415505	3415515	chromosome_11.f.7446	0	+
chromosome_11	3415664	3415698	chromosome_11.f.7447	0	+
chromosome_11	3415715	3415808	chromosome_11.f.7448	0	+
chromosome_11	3415846	3415939	chromosome_11.f.7449	0	+
chromosome_11	3415965	3416083	chromosome_11.f.7450	0	+
chromosome_11	3416105	3416142	chromosome_11.f.7451	0	+
chromosome_11	3416448	3416671	chromosome_11.f.7452	0	+
chromosome_11	3416908	3416947	chromosome_11.f.7453	0	+
chromosome_11	3416968	3417014	chromosome_11.f.7454	0	+
chromosome_11	3417270	3417343	chromosome_11.f.7455	0	+
chromosome_11	3417515	3417550	chromosome_11.f.7456	0	+
chromosome_11	3417824	3418030	chromosome_11.f.7457	0	+
chromosome_11	3418307	3418381	chromosome_11.f.7458	0	+
chromosome_11	3419000	3419042	chromosome_11.f.7459	0	+
chromosome_11	3419069	3419145	chromosome_11.f.7460	0	+
chromosome_11	3419484	3419509	chromosome_11.f.7461	0	+
chromosome_11	3419528	3419534	chromosome_11.f.7462	0	+
chromosome_11	3419538	3419605	chromosome_11.f.7463	0	+
chromosome_11	3419757	3419781	chromosome_11.f.7464	0	+
chromosome_11	3419836	3420130	chromosome_11.f.7465	0	+
chromosome_11	3420364	3420491	chromosome_11.f.7466	0	+
chromosome_11	3420523	3420582	chromosome_11.f.7467	0	+
chromosome_11	3420897	3421063	chromosome_11.f.7468	0	+
chromosome_11	3421078	3421168	chromosome_11.f.7469	0	+
chromosome_11	3421862	3421893	chromosome_11.f.7470	0	+
chromosome_11	3422392	3422461	chromosome_11.f.7471	0	+
chromosome_11	3422769	3422840	chromosome_11.f.7472	0	+
chromosome_11	3422856	3422976	chromosome_11.f.7473	0	+
chromosome_11	3423403	3423518	chromosome_11.f.7474	0	+
chromosome_11	3423772	3423905	chromosome_11.f.7475	0	+
chromosome_11	3424276	3424445	chromosome_11.f.7476	0	+
chromosome_11	3424888	3425014	chromosome_11.f.7477	0	+
chromosome_11	3425140	3425513	chromosome_11.f.7478	0	+
chromosome_11	3425564	3425922	chromosome_11.f.7479	0	+
chromosome_11	3426167	3426222	chromosome_11.f.7480	0	+
chromosome_11	3427997	3428032	chromosome_11.f.7481	0	+
chromosome_11	3428036	3428155	chromosome_11.f.7482	0	+
chromosome_11	3428166	3428230	chromosome_11.f.7483	0	+
chromosome_11	3428300	3428320	chromosome_11.f.7484	0	+
chromosome_11	3428324	3428568	chromosome_11.f.7485	0	+
chromosome_11	3428630	3428660	chromosome_11.f.7486	0	+
chromosome_11	3428826	3428878	chromosome_11.f.7487	0	+
chromosome_11	3428983	3429123	chromosome_11.f.7488	0	+
chromosome_11	3429315	3429375	chromosome_11.f.7489	0	+
chromosome_11	3429684	3429760	chromosome_11.f.7490	0	+
chromosome_11	3429882	3430217	chromosome_11.f.7491	0	+
chromosome_11	3430226	3430451	chromosome_11.f.7492	0	+
chromosome_11	3430891	3431028	chromosome_11.f.7493	0	+
chromosome_11	3431093	3431155	chromosome_11.f.7494	0	+
chromosome_11	3431307	3431375	chromosome_11.f.7495	0	+
chromosome_11	3431412	3431798	chromosome_11.f.7496	0	+
chromosome_11	3432909	3433050	chromosome_11.f.7497	0	+
chromosome_11	3433218	3433394	chromosome_11.f.7498	0	+
chromosome_11	3433509	3433594	chromosome_11.f.7499	0	+
chromosome_11	3433708	3433740	chromosome_11.f.7500	0	+
chromosome_11	3435529	3435634	chromosome_11.f.7501	0	+
chromosome_11	3435981	3436034	chromosome_11.f.7502	0	+
chromosome_11	3436302	3436372	chromosome_11.f.7503	0	+
chromosome_11	3436398	3436436	chromosome_11.f.7504	0	+
chromosome_11	3436591	3436614	chromosome_11.f.7505	0	+
chromosome_11	3436835	3436962	chromosome_11.f.7506	0	+
chromosome_11	3437355	3437402	chromosome_11.f.7507	0	+
chromosome_11	3437473	3437531	chromosome_11.f.7508	0	+
chromosome_11	3437692	3437836	chromosome_11.f.7509	0	+
chromosome_11	3438656	3438730	chromosome_11.f.7510	0	+
chromosome_11	3439009	3439369	chromosome_11.f.7511	0	+
chromosome_11	3439404	3439435	chromosome_11.f.7512	0	+
chromosome_11	3439463	3439741	chromosome_11.f.7513	0	+
chromosome_11	3443074	3443243	chromosome_11.f.7514	0	+
chromosome_11	3443507	3443602	chromosome_11.f.7515	0	+
chromosome_11	3444319	3444520	chromosome_11.f.7516	0	+
chromosome_11	3444864	3444949	chromosome_11.f.7517	0	+
chromosome_11	3448766	3449078	chromosome_11.f.7518	0	+
chromosome_11	3449107	3449131	chromosome_11.f.7519	0	+
chromosome_11	3449316	3449470	chromosome_11.f.7520	0	+
chromosome_11	3449825	3449914	chromosome_11.f.7521	0	+
chromosome_11	3450238	3450408	chromosome_11.f.7522	0	+
chromosome_11	3450518	3450604	chromosome_11.f.7523	0	+
chromosome_11	3450884	3450913	chromosome_11.f.7524	0	+
chromosome_11	3450990	3451031	chromosome_11.f.7525	0	+
chromosome_11	3451091	3451138	chromosome_11.f.7526	0	+
chromosome_11	3451260	3451478	chromosome_11.f.7527	0	+
chromosome_11	3451582	3451616	chromosome_11.f.7528	0	+
chromosome_11	3451740	3451802	chromosome_11.f.7529	0	+
chromosome_11	3452764	3452877	chromosome_11.f.7530	0	+
chromosome_11	3453165	3453337	chromosome_11.f.7531	0	+
chromosome_11	3453663	3453724	chromosome_11.f.7532	0	+
chromosome_11	3454140	3454210	chromosome_11.f.7533	0	+
chromosome_11	3454625	3454798	chromosome_11.f.7534	0	+
chromosome_11	3455256	3455339	chromosome_11.f.7535	0	+
chromosome_11	3455672	3455883	chromosome_11.f.7536	0	+
chromosome_11	3456207	3456264	chromosome_11.f.7537	0	+
chromosome_11	3456620	3456987	chromosome_11.f.7538	0	+
chromosome_11	3457629	3457680	chromosome_11.f.7539	0	+
chromosome_11	3458803	3458830	chromosome_11.f.7540	0	+
chromosome_11	3459009	3459153	chromosome_11.f.7541	0	+
chromosome_11	3459547	3459665	chromosome_11.f.7542	0	+
chromosome_11	3460713	3460787	chromosome_11.f.7543	0	+
chromosome_11	3460803	3460817	chromosome_11.f.7544	0	+
chromosome_11	3460821	3460936	chromosome_11.f.7545	0	+
chromosome_11	3461631	3461705	chromosome_11.f.7546	0	+
chromosome_11	3461998	3462233	chromosome_11.f.7547	0	+
chromosome_11	3462268	3462320	chromosome_11.f.7548	0	+
chromosome_11	3462390	3462472	chromosome_11.f.7549	0	+
chromosome_11	3462704	3462731	chromosome_11.f.7550	0	+
chromosome_11	3464165	3464688	chromosome_11.f.7551	0	+
chromosome_11	3464700	3464819	chromosome_11.f.7552	0	+
chromosome_11	3465026	3465197	chromosome_11.f.7553	0	+
chromosome_11	3466195	3466211	chromosome_11.f.7554	0	+
chromosome_11	3466251	3466665	chromosome_11.f.7555	0	+
chromosome_11	3467382	3467410	chromosome_11.f.7556	0	+
chromosome_11	3467503	3467912	chromosome_11.f.7557	0	+
chromosome_11	3467976	3468100	chromosome_11.f.7558	0	+
chromosome_11	3468230	3468272	chromosome_11.f.7559	0	+
chromosome_11	3468369	3468630	chromosome_11.f.7560	0	+
chromosome_11	3470971	3471036	chromosome_11.f.7561	0	+
chromosome_11	3471168	3471311	chromosome_11.f.7562	0	+
chromosome_11	3473397	3473734	chromosome_11.f.7563	0	+
chromosome_11	3473869	3473983	chromosome_11.f.7564	0	+
chromosome_11	3474027	3474047	chromosome_11.f.7565	0	+
chromosome_11	3475799	3475873	chromosome_11.f.7566	0	+
chromosome_11	3476107	3476194	chromosome_11.f.7567	0	+
chromosome_11	3476447	3476608	chromosome_11.f.7568	0	+
chromosome_11	3477078	3477118	chromosome_11.f.7569	0	+
chromosome_11	3477230	3477527	chromosome_11.f.7570	0	+
chromosome_11	3479168	3479330	chromosome_11.f.7571	0	+
chromosome_11	3479551	3479708	chromosome_11.f.7572	0	+
chromosome_11	3479937	3479987	chromosome_11.f.7573	0	+
chromosome_11	3480256	3480358	chromosome_11.f.7574	0	+
chromosome_11	3480678	3480748	chromosome_11.f.7575	0	+
chromosome_11	3480872	3480965	chromosome_11.f.7576	0	+
chromosome_11	3481622	3481682	chromosome_11.f.7577	0	+
chromosome_11	3482027	3482125	chromosome_11.f.7578	0	+
chromosome_11	3482450	3482539	chromosome_11.f.7579	0	+
chromosome_11	3482760	3482959	chromosome_11.f.7580	0	+
chromosome_11	3483466	3483552	chromosome_11.f.7581	0	+
chromosome_11	3485805	3486041	chromosome_11.f.7582	0	+
chromosome_11	3486061	3486095	chromosome_11.f.7583	0	+
chromosome_11	3486239	3486402	chromosome_11.f.7584	0	+
chromosome_11	3486750	3486892	chromosome_11.f.7585	0	+
chromosome_11	3487425	3487567	chromosome_11.f.7586	0	+
chromosome_11	3487940	3488082	chromosome_11.f.7587	0	+
chromosome_11	3488166	3488229	chromosome_11.f.7588	0	+
chromosome_11	3488803	3488912	chromosome_11.f.7589	0	+
chromosome_11	3489072	3489239	chromosome_11.f.7590	0	+
chromosome_11	3489517	3489579	chromosome_11.f.7591	0	+
chromosome_11	3490120	3490210	chromosome_11.f.7592	0	+
chromosome_11	3490468	3490590	chromosome_11.f.7593	0	+
chromosome_11	3491092	3491338	chromosome_11.f.7594	0	+
chromosome_11	3492269	3492382	chromosome_11.f.7595	0	+
chromosome_11	3492771	3493091	chromosome_11.f.7596	0	+
chromosome_11	3496052	3496194	chromosome_11.f.7597	0	+
chromosome_11	3496381	3496587	chromosome_11.f.7598	0	+
chromosome_11	3496786	3496825	chromosome_11.f.7599	0	+
chromosome_11	3497732	3497801	chromosome_11.f.7600	0	+
chromosome_11	3500394	3500441	chromosome_11.f.7601	0	+
chromosome_11	3502816	3502861	chromosome_11.f.7602	0	+
chromosome_11	3505418	3505438	chromosome_11.f.7603	0	+
chromosome_11	3506218	3506261	chromosome_11.f.7604	0	+
chromosome_11	3506868	3506908	chromosome_11.f.7605	0	+
chromosome_11	3507108	3507492	chromosome_11.f.7606	0	+
chromosome_11	3508631	3508667	chromosome_11.f.7607	0	+
chromosome_11	3508716	3508749	chromosome_11.f.7608	0	+
chromosome_11	3508920	3508943	chromosome_11.f.7609	0	+
chromosome_11	3510816	3510871	chromosome_11.f.7610	0	+
chromosome_11	3511075	3511444	chromosome_11.f.7611	0	+
chromosome_11	3512376	3512415	chromosome_11.f.7612	0	+
chromosome_11	3513123	3513206	chromosome_11.f.7613	0	+
chromosome_11	3514330	3514360	chromosome_11.f.7614	0	+
chromosome_11	3517125	3517175	chromosome_11.f.7615	0	+
chromosome_11	3517191	3517229	chromosome_11.f.7616	0	+
chromosome_11	3517362	3517418	chromosome_11.f.7617	0	+
chromosome_11	3519237	3519269	chromosome_11.f.7618	0	+
chromosome_11	3523147	3523160	chromosome_11.f.7619	0	+
chromosome_11	3524633	3524681	chromosome_11.f.7620	0	+
chromosome_11	3524716	3524829	chromosome_11.f.7621	0	+
chromosome_11	3524924	3525012	chromosome_11.f.7622	0	+
chromosome_11	3525153	3525213	chromosome_11.f.7623	0	+
chromosome_11	3525384	3525568	chromosome_11.f.7624	0	+
chromosome_11	3525951	3526005	chromosome_11.f.7625	0	+
chromosome_11	3526254	3526498	chromosome_11.f.7626	0	+
chromosome_11	3526758	3526866	chromosome_11.f.7627	0	+
chromosome_11	3527365	3527427	chromosome_11.f.7628	0	+
chromosome_11	3527758	3527781	chromosome_11.f.7629	0	+
chromosome_11	3527881	3528013	chromosome_11.f.7630	0	+
chromosome_11	3528050	3528096	chromosome_11.f.7631	0	+
chromosome_11	3528484	3528614	chromosome_11.f.7632	0	+
chromosome_11	3528839	3528901	chromosome_11.f.7633	0	+
chromosome_11	3529311	3529417	chromosome_11.f.7634	0	+
chromosome_11	3529681	3529726	chromosome_11.f.7635	0	+
chromosome_11	3529820	3529937	chromosome_11.f.7636	0	+
chromosome_11	3529950	3530113	chromosome_11.f.7637	0	+
chromosome_11	3530201	3530213	chromosome_11.f.7638	0	+
chromosome_11	3530228	3530276	chromosome_11.f.7639	0	+
chromosome_11	3530326	3530369	chromosome_11.f.7640	0	+
chromosome_11	3530416	3530462	chromosome_11.f.7641	0	+
chromosome_11	3530751	3530846	chromosome_11.f.7642	0	+
chromosome_11	3531081	3531236	chromosome_11.f.7643	0	+
chromosome_11	3531269	3531385	chromosome_11.f.7644	0	+
chromosome_11	3531426	3531550	chromosome_11.f.7645	0	+
chromosome_11	3531684	3531737	chromosome_11.f.7646	0	+
chromosome_11	3531835	3531858	chromosome_11.f.7647	0	+
chromosome_11	3531862	3532009	chromosome_11.f.7648	0	+
chromosome_11	3532205	3532324	chromosome_11.f.7649	0	+
chromosome_11	3532373	3532529	chromosome_11.f.7650	0	+
chromosome_11	3532538	3532638	chromosome_11.f.7651	0	+
chromosome_11	3532739	3532836	chromosome_11.f.7652	0	+
chromosome_11	3532886	3533224	chromosome_11.f.7653	0	+
chromosome_11	3533305	3533362	chromosome_11.f.7654	0	+
chromosome_11	3533427	3533505	chromosome_11.f.7655	0	+
chromosome_11	3533520	3533611	chromosome_11.f.7656	0	+
chromosome_11	3533644	3533721	chromosome_11.f.7657	0	+
chromosome_11	3533975	3534025	chromosome_11.f.7658	0	+
chromosome_11	3534191	3534285	chromosome_11.f.7659	0	+
chromosome_11	3534446	3534497	chromosome_11.f.7660	0	+
chromosome_11	3534636	3534650	chromosome_11.f.7661	0	+
chromosome_11	3534711	3534774	chromosome_11.f.7662	0	+
chromosome_11	3534827	3534873	chromosome_11.f.7663	0	+
chromosome_11	3534907	3534989	chromosome_11.f.7664	0	+
chromosome_11	3535390	3535442	chromosome_11.f.7665	0	+
chromosome_11	3535731	3535818	chromosome_11.f.7666	0	+
chromosome_11	3536363	3537152	chromosome_11.f.7667	0	+
chromosome_11	3537168	3537656	chromosome_11.f.7668	0	+
chromosome_11	3538588	3538648	chromosome_11.f.7669	0	+
chromosome_11	3538996	3539027	chromosome_11.f.7670	0	+
chromosome_11	3539077	3539094	chromosome_11.f.7671	0	+
chromosome_11	3539136	3539474	chromosome_11.f.7672	0	+
chromosome_11	3539643	3539726	chromosome_11.f.7673	0	+
chromosome_11	3539826	3539978	chromosome_11.f.7674	0	+
chromosome_11	3540009	3540210	chromosome_11.f.7675	0	+
chromosome_11	3540232	3540687	chromosome_11.f.7676	0	+
chromosome_11	3540842	3540921	chromosome_11.f.7677	0	+
chromosome_11	3541023	3541342	chromosome_11.f.7678	0	+
chromosome_11	3541356	3541376	chromosome_11.f.7679	0	+
chromosome_11	3541584	3541623	chromosome_11.f.7680	0	+
chromosome_11	3541658	3541745	chromosome_11.f.7681	0	+
chromosome_11	3541773	3541791	chromosome_11.f.7682	0	+
chromosome_11	3542025	3542111	chromosome_11.f.7683	0	+
chromosome_11	3542453	3542535	chromosome_11.f.7684	0	+
chromosome_11	3542603	3542713	chromosome_11.f.7685	0	+
chromosome_11	3542967	3543011	chromosome_11.f.7686	0	+
chromosome_11	3543308	3543382	chromosome_11.f.7687	0	+
chromosome_11	3543437	3543904	chromosome_11.f.7688	0	+
chromosome_11	3544076	3544375	chromosome_11.f.7689	0	+
chromosome_11	3544397	3544442	chromosome_11.f.7690	0	+
chromosome_11	3544904	3545066	chromosome_11.f.7691	0	+
chromosome_11	3545096	3545174	chromosome_11.f.7692	0	+
chromosome_11	3545287	3545303	chromosome_11.f.7693	0	+
chromosome_11	3545445	3545485	chromosome_11.f.7694	0	+
chromosome_11	3545698	3545741	chromosome_11.f.7695	0	+
chromosome_11	3545864	3545979	chromosome_11.f.7696	0	+
chromosome_11	3546104	3546133	chromosome_11.f.7697	0	+
chromosome_11	3546834	3546976	chromosome_11.f.7698	0	+
chromosome_11	3547222	3547365	chromosome_11.f.7699	0	+
chromosome_11	3547666	3547697	chromosome_11.f.7700	0	+
chromosome_11	3547804	3547912	chromosome_11.f.7701	0	+
chromosome_11	3547927	3548053	chromosome_11.f.7702	0	+
chromosome_11	3548112	3548185	chromosome_11.f.7703	0	+
chromosome_11	3548212	3548248	chromosome_11.f.7704	0	+
chromosome_11	3548292	3548309	chromosome_11.f.7705	0	+
chromosome_11	3548717	3548780	chromosome_11.f.7706	0	+
chromosome_11	3549211	3549347	chromosome_11.f.7707	0	+
chromosome_11	3549566	3549662	chromosome_11.f.7708	0	+
chromosome_11	3549929	3550041	chromosome_11.f.7709	0	+
chromosome_11	3550051	3550428	chromosome_11.f.7710	0	+
chromosome_11	3550450	3550455	chromosome_11.f.7711	0	+
chromosome_11	3550466	3550528	chromosome_11.f.7712	0	+
chromosome_11	3550586	3550617	chromosome_11.f.7713	0	+
chromosome_11	3550917	3551010	chromosome_11.f.7714	0	+
chromosome_11	3551029	3551166	chromosome_11.f.7715	0	+
chromosome_11	3552160	3552256	chromosome_11.f.7716	0	+
chromosome_11	3552279	3552305	chromosome_11.f.7717	0	+
chromosome_11	3552318	3552335	chromosome_11.f.7718	0	+
chromosome_11	3552341	3552352	chromosome_11.f.7719	0	+
chromosome_11	3552365	3552511	chromosome_11.f.7720	0	+
chromosome_11	3552664	3552742	chromosome_11.f.7721	0	+
chromosome_11	3552877	3552958	chromosome_11.f.7722	0	+
chromosome_11	3553002	3553083	chromosome_11.f.7723	0	+
chromosome_11	3553320	3553363	chromosome_11.f.7724	0	+
chromosome_11	3554332	3554346	chromosome_11.f.7725	0	+
chromosome_11	3554546	3555134	chromosome_11.f.7726	0	+
chromosome_11	3555219	3555914	chromosome_11.f.7727	0	+
chromosome_11	3555996	3556032	chromosome_11.f.7728	0	+
chromosome_11	3556037	3556595	chromosome_11.f.7729	0	+
chromosome_11	3556599	3556670	chromosome_11.f.7730	0	+
chromosome_11	3556680	3556715	chromosome_11.f.7731	0	+
chromosome_11	3556728	3557271	chromosome_11.f.7732	0	+
chromosome_11	3557375	3557608	chromosome_11.f.7733	0	+
chromosome_11	3559785	3560063	chromosome_11.f.7734	0	+
chromosome_11	3560159	3560224	chromosome_11.f.7735	0	+
chromosome_11	3560622	3560744	chromosome_11.f.7736	0	+
chromosome_11	3560774	3561109	chromosome_11.f.7737	0	+
chromosome_11	3561310	3561431	chromosome_11.f.7738	0	+
chromosome_11	3561515	3561631	chromosome_11.f.7739	0	+
chromosome_11	3561726	3562179	chromosome_11.f.7740	0	+
chromosome_11	3562234	3562396	chromosome_11.f.7741	0	+
chromosome_11	3562408	3562585	chromosome_11.f.7742	0	+
chromosome_11	3562618	3562706	chromosome_11.f.7743	0	+
chromosome_11	3562960	3562985	chromosome_11.f.7744	0	+
chromosome_11	3563124	3563161	chromosome_11.f.7745	0	+
chromosome_11	3563892	3563988	chromosome_11.f.7746	0	+
chromosome_11	3564199	3564221	chromosome_11.f.7747	0	+
chromosome_11	3564246	3564266	chromosome_11.f.7748	0	+
chromosome_11	3564295	3564319	chromosome_11.f.7749	0	+
chromosome_11	3564392	3564503	chromosome_11.f.7750	0	+
chromosome_11	3564541	3564590	chromosome_11.f.7751	0	+
chromosome_11	3564627	3564657	chromosome_11.f.7752	0	+
chromosome_11	3564727	3564738	chromosome_11.f.7753	0	+
chromosome_11	3564828	3564856	chromosome_11.f.7754	0	+
chromosome_11	3565066	3565206	chromosome_11.f.7755	0	+
chromosome_11	3565290	3565484	chromosome_11.f.7756	0	+
chromosome_11	3565520	3565532	chromosome_11.f.7757	0	+
chromosome_11	3565566	3565750	chromosome_11.f.7758	0	+
chromosome_11	3565768	3565820	chromosome_11.f.7759	0	+
chromosome_11	3565870	3565979	chromosome_11.f.7760	0	+
chromosome_11	3566157	3566234	chromosome_11.f.7761	0	+
chromosome_11	3566292	3566357	chromosome_11.f.7762	0	+
chromosome_11	3566506	3566576	chromosome_11.f.7763	0	+
chromosome_11	3566721	3566741	chromosome_11.f.7764	0	+
chromosome_11	3566866	3566883	chromosome_11.f.7765	0	+
chromosome_11	3566925	3567101	chromosome_11.f.7766	0	+
chromosome_11	3567277	3567363	chromosome_11.f.7767	0	+
chromosome_11	3567548	3567573	chromosome_11.f.7768	0	+
chromosome_11	3567697	3567713	chromosome_11.f.7769	0	+
chromosome_11	3567742	3567754	chromosome_11.f.7770	0	+
chromosome_11	3567794	3567841	chromosome_11.f.7771	0	+
chromosome_11	3568027	3568170	chromosome_11.f.7772	0	+
chromosome_11	3568428	3568509	chromosome_11.f.7773	0	+
chromosome_11	3568842	3568955	chromosome_11.f.7774	0	+
chromosome_11	3569087	3569143	chromosome_11.f.7775	0	+
chromosome_11	3569284	3569431	chromosome_11.f.7776	0	+
chromosome_11	3569804	3569960	chromosome_11.f.7777	0	+
chromosome_11	3570000	3570034	chromosome_11.f.7778	0	+
chromosome_11	3570041	3570391	chromosome_11.f.7779	0	+
chromosome_11	3572176	3572308	chromosome_11.f.7780	0	+
chromosome_11	3572566	3572912	chromosome_11.f.7781	0	+
chromosome_11	3572919	3572993	chromosome_11.f.7782	0	+
chromosome_11	3572997	3573071	chromosome_11.f.7783	0	+
chromosome_11	3573078	3573704	chromosome_11.f.7784	0	+
chromosome_11	3574674	3574810	chromosome_11.f.7785	0	+
chromosome_11	3574814	3575079	chromosome_11.f.7786	0	+
chromosome_11	3575121	3575150	chromosome_11.f.7787	0	+
chromosome_11	3575326	3575600	chromosome_11.f.7788	0	+
chromosome_11	3575630	3575698	chromosome_11.f.7789	0	+
chromosome_11	3576908	3577029	chromosome_11.f.7790	0	+
chromosome_11	3577101	3577211	chromosome_11.f.7791	0	+
chromosome_11	3577228	3577266	chromosome_11.f.7792	0	+
chromosome_11	3577333	3577352	chromosome_11.f.7793	0	+
chromosome_11	3577543	3577689	chromosome_11.f.7794	0	+
chromosome_11	3577794	3577931	chromosome_11.f.7795	0	+
chromosome_11	3577978	3578019	chromosome_11.f.7796	0	+
chromosome_11	3578090	3578182	chromosome_11.f.7797	0	+
chromosome_11	3578392	3578573	chromosome_11.f.7798	0	+
chromosome_11	3578580	3578804	chromosome_11.f.7799	0	+
chromosome_11	3578862	3579084	chromosome_11.f.7800	0	+
chromosome_11	3579132	3579229	chromosome_11.f.7801	0	+
chromosome_11	3579468	3579592	chromosome_11.f.7802	0	+
chromosome_11	3579760	3579860	chromosome_11.f.7803	0	+
chromosome_11	3580012	3580080	chromosome_11.f.7804	0	+
chromosome_11	3580210	3580361	chromosome_11.f.7805	0	+
chromosome_11	3580381	3580470	chromosome_11.f.7806	0	+
chromosome_11	3580484	3580534	chromosome_11.f.7807	0	+
chromosome_11	3580550	3580572	chromosome_11.f.7808	0	+
chromosome_11	3580595	3580652	chromosome_11.f.7809	0	+
chromosome_11	3580765	3580830	chromosome_11.f.7810	0	+
chromosome_11	3580953	3581086	chromosome_11.f.7811	0	+
chromosome_11	3581183	3581234	chromosome_11.f.7812	0	+
chromosome_11	3585891	3586121	chromosome_11.f.7813	0	+
chromosome_11	3586603	3586775	chromosome_11.f.7814	0	+
chromosome_11	3587719	3588584	chromosome_11.f.7815	0	+
chromosome_11	3589891	3590023	chromosome_11.f.7816	0	+
chromosome_11	3590137	3590242	chromosome_11.f.7817	0	+
chromosome_11	3590481	3590538	chromosome_11.f.7818	0	+
chromosome_11	3591156	3591374	chromosome_11.f.7819	0	+
chromosome_11	3591578	3591633	chromosome_11.f.7820	0	+
chromosome_11	3592946	3593028	chromosome_11.f.7821	0	+
chromosome_11	3593219	3593319	chromosome_11.f.7822	0	+
chromosome_11	3593586	3593665	chromosome_11.f.7823	0	+
chromosome_11	3595160	3595352	chromosome_11.f.7824	0	+
chromosome_11	3595438	3595650	chromosome_11.f.7825	0	+
chromosome_11	3595932	3596004	chromosome_11.f.7826	0	+
chromosome_11	3596211	3596239	chromosome_11.f.7827	0	+
chromosome_11	3596261	3596457	chromosome_11.f.7828	0	+
chromosome_11	3596506	3596626	chromosome_11.f.7829	0	+
chromosome_11	3596635	3596695	chromosome_11.f.7830	0	+
chromosome_11	3596915	3597159	chromosome_11.f.7831	0	+
chromosome_11	3597409	3597540	chromosome_11.f.7832	0	+
chromosome_11	3597730	3597877	chromosome_11.f.7833	0	+
chromosome_11	3598172	3598294	chromosome_11.f.7834	0	+
chromosome_11	3598320	3598637	chromosome_11.f.7835	0	+
chromosome_11	3598725	3598785	chromosome_11.f.7836	0	+
chromosome_11	3598807	3598872	chromosome_11.f.7837	0	+
chromosome_11	3599466	3599781	chromosome_11.f.7838	0	+
chromosome_11	3603153	3603233	chromosome_11.f.7839	0	+
chromosome_11	3603444	3603633	chromosome_11.f.7840	0	+
chromosome_11	3603937	3604039	chromosome_11.f.7841	0	+
chromosome_11	3604213	3605772	chromosome_11.f.7842	0	+
chromosome_11	3606038	3607539	chromosome_11.f.7843	0	+
chromosome_11	3607810	3608114	chromosome_11.f.7844	0	+
chromosome_11	3608478	3609327	chromosome_11.f.7845	0	+
chromosome_11	3609762	3609843	chromosome_11.f.7846	0	+
chromosome_11	3610228	3610327	chromosome_11.f.7847	0	+
chromosome_11	3610602	3610670	chromosome_11.f.7848	0	+
chromosome_11	3610953	3611196	chromosome_11.f.7849	0	+
chromosome_11	3611507	3612202	chromosome_11.f.7850	0	+
chromosome_11	3612674	3612698	chromosome_11.f.7851	0	+
chromosome_11	3612757	3612801	chromosome_11.f.7852	0	+
chromosome_11	3613321	3613872	chromosome_11.f.7853	0	+
chromosome_11	3613941	3614160	chromosome_11.f.7854	0	+
chromosome_11	3614221	3614611	chromosome_11.f.7855	0	+
chromosome_11	3614913	3615364	chromosome_11.f.7856	0	+
chromosome_11	3615626	3615762	chromosome_11.f.7857	0	+
chromosome_11	3616203	3616290	chromosome_11.f.7858	0	+
chromosome_11	3616460	3616563	chromosome_11.f.7859	0	+
chromosome_11	3616692	3617063	chromosome_11.f.7860	0	+
chromosome_11	3617082	3617157	chromosome_11.f.7861	0	+
chromosome_11	3617228	3617375	chromosome_11.f.7862	0	+
chromosome_11	3618095	3618142	chromosome_11.f.7863	0	+
chromosome_11	3618507	3618528	chromosome_11.f.7864	0	+
chromosome_11	3618541	3618586	chromosome_11.f.7865	0	+
chromosome_11	3618622	3618712	chromosome_11.f.7866	0	+
chromosome_11	3619156	3619275	chromosome_11.f.7867	0	+
chromosome_11	3619504	3619515	chromosome_11.f.7868	0	+
chromosome_11	3619528	3619668	chromosome_11.f.7869	0	+
chromosome_11	3620039	3620104	chromosome_11.f.7870	0	+
chromosome_11	3620115	3620174	chromosome_11.f.7871	0	+
chromosome_11	3620403	3620569	chromosome_11.f.7872	0	+
chromosome_11	3620578	3620656	chromosome_11.f.7873	0	+
chromosome_11	3620928	3620948	chromosome_11.f.7874	0	+
chromosome_11	3621030	3621139	chromosome_11.f.7875	0	+
chromosome_11	3621438	3621525	chromosome_11.f.7876	0	+
chromosome_11	3621832	3621862	chromosome_11.f.7877	0	+
chromosome_11	3621866	3621899	chromosome_11.f.7878	0	+
chromosome_11	3621902	3621967	chromosome_11.f.7879	0	+
chromosome_11	3622235	3622285	chromosome_11.f.7880	0	+
chromosome_11	3622588	3622644	chromosome_11.f.7881	0	+
chromosome_11	3622652	3622732	chromosome_11.f.7882	0	+
chromosome_11	3623166	3623207	chromosome_11.f.7883	0	+
chromosome_11	3623221	3623287	chromosome_11.f.7884	0	+
chromosome_11	3623292	3623313	chromosome_11.f.7885	0	+
chromosome_11	3623322	3623376	chromosome_11.f.7886	0	+
chromosome_11	3623717	3623788	chromosome_11.f.7887	0	+
chromosome_11	3623811	3623912	chromosome_11.f.7888	0	+
chromosome_11	3624158	3624284	chromosome_11.f.7889	0	+
chromosome_11	3624453	3624575	chromosome_11.f.7890	0	+
chromosome_11	3624582	3624638	chromosome_11.f.7891	0	+
chromosome_11	3624812	3624928	chromosome_11.f.7892	0	+
chromosome_11	3625068	3625178	chromosome_11.f.7893	0	+
chromosome_11	3625196	3625207	chromosome_11.f.7894	0	+
chromosome_11	3625304	3625378	chromosome_11.f.7895	0	+
chromosome_11	3626242	3626284	chromosome_11.f.7896	0	+
chromosome_11	3626546	3626623	chromosome_11.f.7897	0	+
chromosome_11	3626749	3626904	chromosome_11.f.7898	0	+
chromosome_11	3627111	3627175	chromosome_11.f.7899	0	+
chromosome_11	3627420	3627667	chromosome_11.f.7900	0	+
chromosome_11	3627680	3627724	chromosome_11.f.7901	0	+
chromosome_11	3628013	3628199	chromosome_11.f.7902	0	+
chromosome_11	3628523	3628559	chromosome_11.f.7903	0	+
chromosome_11	3628586	3628751	chromosome_11.f.7904	0	+
chromosome_11	3628824	3628965	chromosome_11.f.7905	0	+
chromosome_11	3629323	3629403	chromosome_11.f.7906	0	+
chromosome_11	3629442	3629472	chromosome_11.f.7907	0	+
chromosome_11	3629548	3629614	chromosome_11.f.7908	0	+
chromosome_11	3629620	3629679	chromosome_11.f.7909	0	+
chromosome_11	3629813	3629857	chromosome_11.f.7910	0	+
chromosome_11	3629912	3629959	chromosome_11.f.7911	0	+
chromosome_11	3630042	3630070	chromosome_11.f.7912	0	+
chromosome_11	3630209	3630589	chromosome_11.f.7913	0	+
chromosome_11	3630599	3630628	chromosome_11.f.7914	0	+
chromosome_11	3630771	3630868	chromosome_11.f.7915	0	+
chromosome_11	3630875	3630991	chromosome_11.f.7916	0	+
chromosome_11	3630999	3631042	chromosome_11.f.7917	0	+
chromosome_11	3631048	3631054	chromosome_11.f.7918	0	+
chromosome_11	3631183	3631296	chromosome_11.f.7919	0	+
chromosome_11	3631301	3631368	chromosome_11.f.7920	0	+
chromosome_11	3631537	3631567	chromosome_11.f.7921	0	+
chromosome_11	3631689	3631738	chromosome_11.f.7922	0	+
chromosome_11	3632082	3632298	chromosome_11.f.7923	0	+
chromosome_11	3632422	3632482	chromosome_11.f.7924	0	+
chromosome_11	3632511	3632536	chromosome_11.f.7925	0	+
chromosome_11	3632722	3632887	chromosome_11.f.7926	0	+
chromosome_11	3632924	3632950	chromosome_11.f.7927	0	+
chromosome_11	3633216	3633309	chromosome_11.f.7928	0	+
chromosome_11	3633784	3633963	chromosome_11.f.7929	0	+
chromosome_11	3634516	3634640	chromosome_11.f.7930	0	+
chromosome_11	3634735	3634893	chromosome_11.f.7931	0	+
chromosome_11	3635533	3635560	chromosome_11.f.7932	0	+
chromosome_11	3635605	3635679	chromosome_11.f.7933	0	+
chromosome_11	3635884	3635938	chromosome_11.f.7934	0	+
chromosome_11	3636215	3636245	chromosome_11.f.7935	0	+
chromosome_11	3637222	3637263	chromosome_11.f.7936	0	+
chromosome_11	3637392	3637501	chromosome_11.f.7937	0	+
chromosome_11	3639459	3640215	chromosome_11.f.7938	0	+
chromosome_11	3643093	3643349	chromosome_11.f.7939	0	+
chromosome_11	3643376	3643672	chromosome_11.f.7940	0	+
chromosome_11	3643946	3644094	chromosome_11.f.7941	0	+
chromosome_11	3644331	3644482	chromosome_11.f.7942	0	+
chromosome_11	3644543	3644606	chromosome_11.f.7943	0	+
chromosome_11	3644659	3644719	chromosome_11.f.7944	0	+
chromosome_11	3645249	3645426	chromosome_11.f.7945	0	+
chromosome_11	3645575	3645600	chromosome_11.f.7946	0	+
chromosome_11	3645647	3645893	chromosome_11.f.7947	0	+
chromosome_11	3645906	3646064	chromosome_11.f.7948	0	+
chromosome_11	3646498	3646602	chromosome_11.f.7949	0	+
chromosome_11	3648608	3649502	chromosome_11.f.7950	0	+
chromosome_11	3652688	3652750	chromosome_11.f.7951	0	+
chromosome_11	3652781	3652856	chromosome_11.f.7952	0	+
chromosome_11	3652910	3653223	chromosome_11.f.7953	0	+
chromosome_11	3653265	3653385	chromosome_11.f.7954	0	+
chromosome_11	3653530	3653627	chromosome_11.f.7955	0	+
chromosome_11	3653711	3653750	chromosome_11.f.7956	0	+
chromosome_11	3654075	3654258	chromosome_11.f.7957	0	+
chromosome_11	3654585	3654641	chromosome_11.f.7958	0	+
chromosome_11	3654787	3654892	chromosome_11.f.7959	0	+
chromosome_11	3655119	3655578	chromosome_11.f.7960	0	+
chromosome_11	3656076	3656423	chromosome_11.f.7961	0	+
chromosome_11	3656445	3656607	chromosome_11.f.7962	0	+
chromosome_11	3657007	3657126	chromosome_11.f.7963	0	+
chromosome_11	3657563	3657586	chromosome_11.f.7964	0	+
chromosome_11	3657695	3657833	chromosome_11.f.7965	0	+
chromosome_11	3658016	3658220	chromosome_11.f.7966	0	+
chromosome_11	3658535	3658561	chromosome_11.f.7967	0	+
chromosome_11	3658567	3658725	chromosome_11.f.7968	0	+
chromosome_11	3658735	3658770	chromosome_11.f.7969	0	+
chromosome_11	3658802	3658900	chromosome_11.f.7970	0	+
chromosome_11	3658958	3659187	chromosome_11.f.7971	0	+
chromosome_11	3659443	3659981	chromosome_11.f.7972	0	+
chromosome_11	3660204	3660389	chromosome_11.f.7973	0	+
chromosome_11	3660591	3660733	chromosome_11.f.7974	0	+
chromosome_11	3660823	3660924	chromosome_11.f.7975	0	+
chromosome_11	3661138	3661166	chromosome_11.f.7976	0	+
chromosome_11	3661184	3661237	chromosome_11.f.7977	0	+
chromosome_11	3661481	3661542	chromosome_11.f.7978	0	+
chromosome_11	3661765	3661954	chromosome_11.f.7979	0	+
chromosome_11	3661976	3662012	chromosome_11.f.7980	0	+
chromosome_11	3662279	3662357	chromosome_11.f.7981	0	+
chromosome_11	3662830	3663353	chromosome_11.f.7982	0	+
chromosome_11	3663365	3663968	chromosome_11.f.7983	0	+
chromosome_11	3663990	3664048	chromosome_11.f.7984	0	+
chromosome_11	3664165	3664302	chromosome_11.f.7985	0	+
chromosome_11	3664373	3664395	chromosome_11.f.7986	0	+
chromosome_11	3664485	3664631	chromosome_11.f.7987	0	+
chromosome_11	3665024	3665134	chromosome_11.f.7988	0	+
chromosome_11	3665292	3665440	chromosome_11.f.7989	0	+
chromosome_11	3665794	3666459	chromosome_11.f.7990	0	+
chromosome_11	3666486	3666661	chromosome_11.f.7991	0	+
chromosome_11	3666794	3666920	chromosome_11.f.7992	0	+
chromosome_11	3667057	3667178	chromosome_11.f.7993	0	+
chromosome_11	3667371	3667458	chromosome_11.f.7994	0	+
chromosome_11	3668047	3668210	chromosome_11.f.7995	0	+
chromosome_11	3668521	3668640	chromosome_11.f.7996	0	+
chromosome_11	3668696	3668840	chromosome_11.f.7997	0	+
chromosome_11	3668944	3669105	chromosome_11.f.7998	0	+
chromosome_11	3669119	3669196	chromosome_11.f.7999	0	+
chromosome_11	3669327	3669487	chromosome_11.f.8000	0	+
chromosome_11	3669506	3669816	chromosome_11.f.8001	0	+
chromosome_11	3669850	3670416	chromosome_11.f.8002	0	+
chromosome_11	3670488	3670713	chromosome_11.f.8003	0	+
chromosome_11	3671361	3671592	chromosome_11.f.8004	0	+
chromosome_11	3671618	3671974	chromosome_11.f.8005	0	+
chromosome_11	3673967	3674014	chromosome_11.f.8006	0	+
chromosome_11	3674954	3675068	chromosome_11.f.8007	0	+
chromosome_11	3675479	3675504	chromosome_11.f.8008	0	+
chromosome_11	3675644	3675657	chromosome_11.f.8009	0	+
chromosome_11	3675744	3675759	chromosome_11.f.8010	0	+
chromosome_11	3675947	3676187	chromosome_11.f.8011	0	+
chromosome_11	3679506	3679556	chromosome_11.f.8012	0	+
chromosome_11	3680270	3680385	chromosome_11.f.8013	0	+
chromosome_11	3680475	3680808	chromosome_11.f.8014	0	+
chromosome_11	3681096	3681460	chromosome_11.f.8015	0	+
chromosome_11	3682152	3682230	chromosome_11.f.8016	0	+
chromosome_11	3685038	3685211	chromosome_11.f.8017	0	+
chromosome_11	3685250	3685373	chromosome_11.f.8018	0	+
chromosome_11	3685462	3685553	chromosome_11.f.8019	0	+
chromosome_11	3685790	3685854	chromosome_11.f.8020	0	+
chromosome_11	3687921	3688035	chromosome_11.f.8021	0	+
chromosome_11	3688106	3688275	chromosome_11.f.8022	0	+
chromosome_11	3688616	3688741	chromosome_11.f.8023	0	+
chromosome_11	3688937	3688993	chromosome_11.f.8024	0	+
chromosome_11	3689003	3689079	chromosome_11.f.8025	0	+
chromosome_11	3689321	3689339	chromosome_11.f.8026	0	+
chromosome_11	3689346	3689616	chromosome_11.f.8027	0	+
chromosome_11	3689648	3689682	chromosome_11.f.8028	0	+
chromosome_11	3689789	3689856	chromosome_11.f.8029	0	+
chromosome_11	3689907	3689963	chromosome_11.f.8030	0	+
chromosome_11	3690345	3690513	chromosome_11.f.8031	0	+
chromosome_11	3691229	3691312	chromosome_11.f.8032	0	+
chromosome_11	3691483	3691553	chromosome_11.f.8033	0	+
chromosome_11	3691590	3691726	chromosome_11.f.8034	0	+
chromosome_11	3692584	3692720	chromosome_11.f.8035	0	+
chromosome_11	3693656	3693777	chromosome_11.f.8036	0	+
chromosome_11	3694053	3694094	chromosome_11.f.8037	0	+
chromosome_11	3694122	3694547	chromosome_11.f.8038	0	+
chromosome_11	3694558	3694565	chromosome_11.f.8039	0	+
chromosome_11	3694634	3694706	chromosome_11.f.8040	0	+
chromosome_11	3694718	3694727	chromosome_11.f.8041	0	+
chromosome_11	3694764	3694799	chromosome_11.f.8042	0	+
chromosome_11	3694854	3694876	chromosome_11.f.8043	0	+
chromosome_11	3694894	3694986	chromosome_11.f.8044	0	+
chromosome_11	3695286	3695390	chromosome_11.f.8045	0	+
chromosome_11	3695397	3695411	chromosome_11.f.8046	0	+
chromosome_11	3695418	3695458	chromosome_11.f.8047	0	+
chromosome_11	3696003	3696047	chromosome_11.f.8048	0	+
chromosome_11	3696071	3696161	chromosome_11.f.8049	0	+
chromosome_11	3696399	3696455	chromosome_11.f.8050	0	+
chromosome_11	3696511	3696734	chromosome_11.f.8051	0	+
chromosome_11	3696952	3697322	chromosome_11.f.8052	0	+
chromosome_11	3697410	3697633	chromosome_11.f.8053	0	+
chromosome_11	3697694	3697721	chromosome_11.f.8054	0	+
chromosome_11	3697740	3697757	chromosome_11.f.8055	0	+
chromosome_11	3697767	3697817	chromosome_11.f.8056	0	+
chromosome_11	3697827	3697958	chromosome_11.f.8057	0	+
chromosome_11	3698100	3698149	chromosome_11.f.8058	0	+
chromosome_11	3698174	3698261	chromosome_11.f.8059	0	+
chromosome_11	3698620	3698900	chromosome_11.f.8060	0	+
chromosome_11	3698927	3699085	chromosome_11.f.8061	0	+
chromosome_11	3699216	3699253	chromosome_11.f.8062	0	+
chromosome_11	3699267	3699332	chromosome_11.f.8063	0	+
chromosome_11	3699412	3699519	chromosome_11.f.8064	0	+
chromosome_11	3699751	3699813	chromosome_11.f.8065	0	+
chromosome_11	3699843	3699873	chromosome_11.f.8066	0	+
chromosome_11	3699931	3700134	chromosome_11.f.8067	0	+
chromosome_11	3700180	3700411	chromosome_11.f.8068	0	+
chromosome_11	3700597	3700618	chromosome_11.f.8069	0	+
chromosome_11	3700659	3700670	chromosome_11.f.8070	0	+
chromosome_11	3700689	3700883	chromosome_11.f.8071	0	+
chromosome_11	3701399	3701416	chromosome_11.f.8072	0	+
chromosome_11	3701440	3701533	chromosome_11.f.8073	0	+
chromosome_11	3701549	3701608	chromosome_11.f.8074	0	+
chromosome_11	3701686	3701747	chromosome_11.f.8075	0	+
chromosome_11	3701760	3701778	chromosome_11.f.8076	0	+
chromosome_11	3701911	3702257	chromosome_11.f.8077	0	+
chromosome_11	3702277	3702297	chromosome_11.f.8078	0	+
chromosome_11	3702700	3702712	chromosome_11.f.8079	0	+
chromosome_11	3702718	3702741	chromosome_11.f.8080	0	+
chromosome_11	3702752	3702768	chromosome_11.f.8081	0	+
chromosome_11	3702949	3703124	chromosome_11.f.8082	0	+
chromosome_11	3703362	3703454	chromosome_11.f.8083	0	+
chromosome_11	3703569	3703791	chromosome_11.f.8084	0	+
chromosome_11	3703806	3704109	chromosome_11.f.8085	0	+
chromosome_11	3704308	3704735	chromosome_11.f.8086	0	+
chromosome_11	3704739	3704799	chromosome_11.f.8087	0	+
chromosome_11	3704827	3704925	chromosome_11.f.8088	0	+
chromosome_11	3705145	3705269	chromosome_11.f.8089	0	+
chromosome_11	3705278	3705403	chromosome_11.f.8090	0	+
chromosome_11	3705911	3706115	chromosome_11.f.8091	0	+
chromosome_11	3706156	3706317	chromosome_11.f.8092	0	+
chromosome_11	3706369	3706447	chromosome_11.f.8093	0	+
chromosome_11	3706461	3706561	chromosome_11.f.8094	0	+
chromosome_11	3706687	3706821	chromosome_11.f.8095	0	+
chromosome_11	3706840	3706845	chromosome_11.f.8096	0	+
chromosome_11	3706852	3706944	chromosome_11.f.8097	0	+
chromosome_11	3706969	3706983	chromosome_11.f.8098	0	+
chromosome_11	3706990	3707080	chromosome_11.f.8099	0	+
chromosome_11	3707118	3707233	chromosome_11.f.8100	0	+
chromosome_11	3707244	3707311	chromosome_11.f.8101	0	+
chromosome_11	3707391	3707489	chromosome_11.f.8102	0	+
chromosome_11	3707558	3707580	chromosome_11.f.8103	0	+
chromosome_11	3709989	3710096	chromosome_11.f.8104	0	+
chromosome_11	3710707	3711020	chromosome_11.f.8105	0	+
chromosome_11	3711247	3711388	chromosome_11.f.8106	0	+
chromosome_11	3711699	3711750	chromosome_11.f.8107	0	+
chromosome_11	3711994	3712224	chromosome_11.f.8108	0	+
chromosome_11	3712516	3712704	chromosome_11.f.8109	0	+
chromosome_11	3712887	3712901	chromosome_11.f.8110	0	+
chromosome_11	3712947	3713030	chromosome_11.f.8111	0	+
chromosome_11	3713277	3713319	chromosome_11.f.8112	0	+
chromosome_11	3713643	3713745	chromosome_11.f.8113	0	+
chromosome_11	3714034	3714299	chromosome_11.f.8114	0	+
chromosome_11	3714695	3714793	chromosome_11.f.8115	0	+
chromosome_11	3714914	3714944	chromosome_11.f.8116	0	+
chromosome_11	3715035	3715128	chromosome_11.f.8117	0	+
chromosome_11	3715193	3715262	chromosome_11.f.8118	0	+
chromosome_11	3715503	3715573	chromosome_11.f.8119	0	+
chromosome_11	3715622	3715671	chromosome_11.f.8120	0	+
chromosome_11	3715849	3716164	chromosome_11.f.8121	0	+
chromosome_11	3716460	3716612	chromosome_11.f.8122	0	+
chromosome_11	3717055	3717226	chromosome_11.f.8123	0	+
chromosome_11	3717545	3717601	chromosome_11.f.8124	0	+
chromosome_11	3719429	3719448	chromosome_11.f.8125	0	+
chromosome_11	3719456	3719486	chromosome_11.f.8126	0	+
chromosome_11	3719699	3719856	chromosome_11.f.8127	0	+
chromosome_11	3720092	3720097	chromosome_11.f.8128	0	+
chromosome_11	3720107	3720182	chromosome_11.f.8129	0	+
chromosome_11	3720261	3720308	chromosome_11.f.8130	0	+
chromosome_11	3720542	3720676	chromosome_11.f.8131	0	+
chromosome_11	3720720	3720879	chromosome_11.f.8132	0	+
chromosome_11	3721239	3721442	chromosome_11.f.8133	0	+
chromosome_11	3721507	3721605	chromosome_11.f.8134	0	+
chromosome_11	3721625	3721651	chromosome_11.f.8135	0	+
chromosome_11	3721708	3721823	chromosome_11.f.8136	0	+
chromosome_11	3721902	3721957	chromosome_11.f.8137	0	+
chromosome_11	3721971	3722026	chromosome_11.f.8138	0	+
chromosome_11	3722051	3722071	chromosome_11.f.8139	0	+
chromosome_11	3722322	3722386	chromosome_11.f.8140	0	+
chromosome_11	3722520	3722603	chromosome_11.f.8141	0	+
chromosome_11	3722767	3722886	chromosome_11.f.8142	0	+
chromosome_11	3723097	3723104	chromosome_11.f.8143	0	+
chromosome_11	3723117	3723200	chromosome_11.f.8144	0	+
chromosome_11	3723216	3723245	chromosome_11.f.8145	0	+
chromosome_11	3723299	3723459	chromosome_11.f.8146	0	+
chromosome_11	3723520	3723801	chromosome_11.f.8147	0	+
chromosome_11	3723958	3724240	chromosome_11.f.8148	0	+
chromosome_11	3724319	3724373	chromosome_11.f.8149	0	+
chromosome_11	3724399	3724519	chromosome_11.f.8150	0	+
chromosome_11	3724636	3724746	chromosome_11.f.8151	0	+
chromosome_11	3724898	3724988	chromosome_11.f.8152	0	+
chromosome_11	3725124	3725302	chromosome_11.f.8153	0	+
chromosome_11	3725330	3725414	chromosome_11.f.8154	0	+
chromosome_11	3725420	3725609	chromosome_11.f.8155	0	+
chromosome_11	3725720	3725785	chromosome_11.f.8156	0	+
chromosome_11	3726374	3726413	chromosome_11.f.8157	0	+
chromosome_11	3726431	3726594	chromosome_11.f.8158	0	+
chromosome_11	3727031	3727121	chromosome_11.f.8159	0	+
chromosome_11	3727512	3727751	chromosome_11.f.8160	0	+
chromosome_11	3727959	3728088	chromosome_11.f.8161	0	+
chromosome_11	3728148	3728415	chromosome_11.f.8162	0	+
chromosome_11	3728544	3728832	chromosome_11.f.8163	0	+
chromosome_11	3728870	3728921	chromosome_11.f.8164	0	+
chromosome_11	3729135	3729240	chromosome_11.f.8165	0	+
chromosome_11	3729271	3729285	chromosome_11.f.8166	0	+
chromosome_11	3730736	3730846	chromosome_11.f.8167	0	+
chromosome_11	3731150	3731288	chromosome_11.f.8168	0	+
chromosome_11	3731578	3731661	chromosome_11.f.8169	0	+
chromosome_11	3731698	3731734	chromosome_11.f.8170	0	+
chromosome_11	3732129	3732335	chromosome_11.f.8171	0	+
chromosome_11	3732485	3732617	chromosome_11.f.8172	0	+
chromosome_11	3732971	3733231	chromosome_11.f.8173	0	+
chromosome_11	3733345	3733396	chromosome_11.f.8174	0	+
chromosome_11	3733682	3733734	chromosome_11.f.8175	0	+
chromosome_11	3733991	3734110	chromosome_11.f.8176	0	+
chromosome_11	3734336	3734401	chromosome_11.f.8177	0	+
chromosome_11	3734495	3734560	chromosome_11.f.8178	0	+
chromosome_11	3734647	3734746	chromosome_11.f.8179	0	+
chromosome_11	3734870	3734881	chromosome_11.f.8180	0	+
chromosome_11	3734988	3735013	chromosome_11.f.8181	0	+
chromosome_11	3735535	3735643	chromosome_11.f.8182	0	+
chromosome_11	3735744	3735831	chromosome_11.f.8183	0	+
chromosome_11	3735855	3735900	chromosome_11.f.8184	0	+
chromosome_11	3735978	3736306	chromosome_11.f.8185	0	+
chromosome_11	3736420	3736449	chromosome_11.f.8186	0	+
chromosome_11	3736633	3736851	chromosome_11.f.8187	0	+
chromosome_11	3737048	3737259	chromosome_11.f.8188	0	+
chromosome_11	3737306	3737373	chromosome_11.f.8189	0	+
chromosome_11	3737464	3737709	chromosome_11.f.8190	0	+
chromosome_11	3738017	3738051	chromosome_11.f.8191	0	+
chromosome_11	3738099	3738195	chromosome_11.f.8192	0	+
chromosome_11	3738291	3738449	chromosome_11.f.8193	0	+
chromosome_11	3738464	3738514	chromosome_11.f.8194	0	+
chromosome_11	3738718	3738776	chromosome_11.f.8195	0	+
chromosome_11	3738950	3738980	chromosome_11.f.8196	0	+
chromosome_11	3739162	3739234	chromosome_11.f.8197	0	+
chromosome_11	3739293	3739322	chromosome_11.f.8198	0	+
chromosome_11	3739429	3739466	chromosome_11.f.8199	0	+
chromosome_11	3739495	3739613	chromosome_11.f.8200	0	+
chromosome_11	3739756	3739814	chromosome_11.f.8201	0	+
chromosome_11	3764527	3764562	chromosome_11.f.8202	0	+
chromosome_11	3764917	3765033	chromosome_11.f.8203	0	+
chromosome_11	3765109	3765164	chromosome_11.f.8204	0	+
chromosome_11	3765394	3765437	chromosome_11.f.8205	0	+
chromosome_11	3765567	3765791	chromosome_11.f.8206	0	+
chromosome_11	3765905	3766222	chromosome_11.f.8207	0	+
chromosome_11	3766243	3766374	chromosome_11.f.8208	0	+
chromosome_11	3766483	3766550	chromosome_11.f.8209	0	+
chromosome_11	3767358	3767437	chromosome_11.f.8210	0	+
chromosome_11	3767512	3767584	chromosome_11.f.8211	0	+
chromosome_11	3767769	3767850	chromosome_11.f.8212	0	+
chromosome_11	3767898	3767980	chromosome_11.f.8213	0	+
chromosome_11	3768095	3768107	chromosome_11.f.8214	0	+
chromosome_11	3768417	3768438	chromosome_11.f.8215	0	+
chromosome_11	3768674	3768726	chromosome_11.f.8216	0	+
chromosome_11	3769093	3769154	chromosome_11.f.8217	0	+
chromosome_11	3769476	3769593	chromosome_11.f.8218	0	+
chromosome_11	3769618	3769730	chromosome_11.f.8219	0	+
chromosome_11	3769866	3769938	chromosome_11.f.8220	0	+
chromosome_11	3770107	3770236	chromosome_11.f.8221	0	+
chromosome_11	3770392	3770504	chromosome_11.f.8222	0	+
chromosome_11	3771803	3771893	chromosome_11.f.8223	0	+
chromosome_11	3772269	3772321	chromosome_11.f.8224	0	+
chromosome_11	3772331	3772353	chromosome_11.f.8225	0	+
chromosome_11	3772558	3772679	chromosome_11.f.8226	0	+
chromosome_11	3772800	3772854	chromosome_11.f.8227	0	+
chromosome_11	3772874	3772888	chromosome_11.f.8228	0	+
chromosome_11	3772964	3773064	chromosome_11.f.8229	0	+
chromosome_11	3773227	3773504	chromosome_11.f.8230	0	+
chromosome_11	3773599	3773682	chromosome_11.f.8231	0	+
chromosome_11	3773847	3773903	chromosome_11.f.8232	0	+
chromosome_11	3774060	3774141	chromosome_11.f.8233	0	+
chromosome_11	3774259	3774301	chromosome_11.f.8234	0	+
chromosome_11	3774887	3774996	chromosome_11.f.8235	0	+
chromosome_11	3775102	3775213	chromosome_11.f.8236	0	+
chromosome_11	3775433	3775524	chromosome_11.f.8237	0	+
chromosome_11	3775833	3775903	chromosome_11.f.8238	0	+
chromosome_11	3776006	3776175	chromosome_11.f.8239	0	+
chromosome_11	3776295	3776401	chromosome_11.f.8240	0	+
chromosome_11	3776586	3776654	chromosome_11.f.8241	0	+
chromosome_11	3776845	3776941	chromosome_11.f.8242	0	+
chromosome_11	3777079	3777254	chromosome_11.f.8243	0	+
chromosome_11	3777453	3777506	chromosome_11.f.8244	0	+
chromosome_11	3777569	3777693	chromosome_11.f.8245	0	+
chromosome_11	3777862	3777900	chromosome_11.f.8246	0	+
chromosome_11	3777942	3778050	chromosome_11.f.8247	0	+
chromosome_11	3778528	3779034	chromosome_11.f.8248	0	+
chromosome_11	3779275	3779336	chromosome_11.f.8249	0	+
chromosome_11	3779435	3779542	chromosome_11.f.8250	0	+
chromosome_11	3779720	3779767	chromosome_11.f.8251	0	+
chromosome_11	3779998	3780119	chromosome_11.f.8252	0	+
chromosome_11	3780279	3780317	chromosome_11.f.8253	0	+
chromosome_11	3780356	3780389	chromosome_11.f.8254	0	+
chromosome_11	3780517	3780619	chromosome_11.f.8255	0	+
chromosome_11	3780772	3780833	chromosome_11.f.8256	0	+
chromosome_11	3780864	3780919	chromosome_11.f.8257	0	+
chromosome_11	3781038	3781063	chromosome_11.f.8258	0	+
chromosome_11	3781166	3782347	chromosome_11.f.8259	0	+
chromosome_11	3782808	3782953	chromosome_11.f.8260	0	+
chromosome_11	3783005	3783058	chromosome_11.f.8261	0	+
chromosome_11	3783241	3783622	chromosome_11.f.8262	0	+
chromosome_11	3788840	3788927	chromosome_11.f.8263	0	+
chromosome_11	3789370	3789414	chromosome_11.f.8264	0	+
chromosome_11	3789579	3789748	chromosome_11.f.8265	0	+
chromosome_11	3789882	3789899	chromosome_11.f.8266	0	+
chromosome_11	3789930	3790236	chromosome_11.f.8267	0	+
chromosome_11	3790412	3790563	chromosome_11.f.8268	0	+
chromosome_11	3790628	3790699	chromosome_11.f.8269	0	+
chromosome_11	3790883	3791485	chromosome_11.f.8270	0	+
chromosome_11	3791530	3791643	chromosome_11.f.8271	0	+
chromosome_11	3791665	3791715	chromosome_11.f.8272	0	+
chromosome_11	3792538	3792629	chromosome_11.f.8273	0	+
chromosome_11	3792740	3792801	chromosome_11.f.8274	0	+
chromosome_11	3792866	3793301	chromosome_11.f.8275	0	+
chromosome_11	3793514	3793661	chromosome_11.f.8276	0	+
chromosome_11	3794751	3794778	chromosome_11.f.8277	0	+
chromosome_11	3794812	3794884	chromosome_11.f.8278	0	+
chromosome_11	3795143	3795164	chromosome_11.f.8279	0	+
chromosome_11	3795172	3795207	chromosome_11.f.8280	0	+
chromosome_11	3795226	3795294	chromosome_11.f.8281	0	+
chromosome_11	3795405	3795458	chromosome_11.f.8282	0	+
chromosome_11	3795467	3795507	chromosome_11.f.8283	0	+
chromosome_11	3795609	3795896	chromosome_11.f.8284	0	+
chromosome_11	3796315	3796392	chromosome_11.f.8285	0	+
chromosome_11	3796486	3796654	chromosome_11.f.8286	0	+
chromosome_11	3796803	3796870	chromosome_11.f.8287	0	+
chromosome_11	3796975	3797009	chromosome_11.f.8288	0	+
chromosome_11	3797027	3797088	chromosome_11.f.8289	0	+
chromosome_11	3797192	3797244	chromosome_11.f.8290	0	+
chromosome_11	3799080	3799341	chromosome_11.f.8291	0	+
chromosome_11	3799356	3799445	chromosome_11.f.8292	0	+
chromosome_11	3799596	3799947	chromosome_11.f.8293	0	+
chromosome_11	3800120	3800193	chromosome_11.f.8294	0	+
chromosome_11	3800285	3800424	chromosome_11.f.8295	0	+
chromosome_11	3800550	3800811	chromosome_11.f.8296	0	+
chromosome_11	3800894	3800947	chromosome_11.f.8297	0	+
chromosome_11	3801008	3801096	chromosome_11.f.8298	0	+
chromosome_11	3801126	3801164	chromosome_11.f.8299	0	+
chromosome_11	3801230	3801294	chromosome_11.f.8300	0	+
chromosome_11	3801457	3801600	chromosome_11.f.8301	0	+
chromosome_12	3203	3265	chromosome_12.f.1	0	+
chromosome_12	6152	6755	chromosome_12.f.2	0	+
chromosome_12	6851	7167	chromosome_12.f.3	0	+
chromosome_12	7271	7412	chromosome_12.f.4	0	+
chromosome_12	7536	7673	chromosome_12.f.5	0	+
chromosome_12	7686	7788	chromosome_12.f.6	0	+
chromosome_12	7837	7924	chromosome_12.f.7	0	+
chromosome_12	8062	8239	chromosome_12.f.8	0	+
chromosome_12	8381	8547	chromosome_12.f.9	0	+
chromosome_12	8609	8732	chromosome_12.f.10	0	+
chromosome_12	8853	8926	chromosome_12.f.11	0	+
chromosome_12	9098	9278	chromosome_12.f.12	0	+
chromosome_12	9480	9523	chromosome_12.f.13	0	+
chromosome_12	9557	9676	chromosome_12.f.14	0	+
chromosome_12	9729	9821	chromosome_12.f.15	0	+
chromosome_12	9836	10115	chromosome_12.f.16	0	+
chromosome_12	10137	10205	chromosome_12.f.17	0	+
chromosome_12	10239	10358	chromosome_12.f.18	0	+
chromosome_12	10371	10376	chromosome_12.f.19	0	+
chromosome_12	10527	10628	chromosome_12.f.20	0	+
chromosome_12	10686	10714	chromosome_12.f.21	0	+
chromosome_12	10734	10753	chromosome_12.f.22	0	+
chromosome_12	10813	11090	chromosome_12.f.23	0	+
chromosome_12	11553	11618	chromosome_12.f.24	0	+
chromosome_12	11655	11733	chromosome_12.f.25	0	+
chromosome_12	11746	11774	chromosome_12.f.26	0	+
chromosome_12	11806	12008	chromosome_12.f.27	0	+
chromosome_12	12076	12291	chromosome_12.f.28	0	+
chromosome_12	12390	12421	chromosome_12.f.29	0	+
chromosome_12	12484	12522	chromosome_12.f.30	0	+
chromosome_12	12651	12791	chromosome_12.f.31	0	+
chromosome_12	12808	13021	chromosome_12.f.32	0	+
chromosome_12	13056	13288	chromosome_12.f.33	0	+
chromosome_12	13304	13507	chromosome_12.f.34	0	+
chromosome_12	13553	13683	chromosome_12.f.35	0	+
chromosome_12	13784	13887	chromosome_12.f.36	0	+
chromosome_12	13960	14084	chromosome_12.f.37	0	+
chromosome_12	14166	14337	chromosome_12.f.38	0	+
chromosome_12	14347	14354	chromosome_12.f.39	0	+
chromosome_12	14386	14532	chromosome_12.f.40	0	+
chromosome_12	14561	14682	chromosome_12.f.41	0	+
chromosome_12	14757	15080	chromosome_12.f.42	0	+
chromosome_12	15386	15573	chromosome_12.f.43	0	+
chromosome_12	15589	15605	chromosome_12.f.44	0	+
chromosome_12	15632	15749	chromosome_12.f.45	0	+
chromosome_12	15779	16117	chromosome_12.f.46	0	+
chromosome_12	16157	16392	chromosome_12.f.47	0	+
chromosome_12	16402	16436	chromosome_12.f.48	0	+
chromosome_12	16462	16559	chromosome_12.f.49	0	+
chromosome_12	16595	16689	chromosome_12.f.50	0	+
chromosome_12	16716	16744	chromosome_12.f.51	0	+
chromosome_12	16764	16927	chromosome_12.f.52	0	+
chromosome_12	17044	17154	chromosome_12.f.53	0	+
chromosome_12	17239	17332	chromosome_12.f.54	0	+
chromosome_12	17393	17470	chromosome_12.f.55	0	+
chromosome_12	17481	17549	chromosome_12.f.56	0	+
chromosome_12	17591	17650	chromosome_12.f.57	0	+
chromosome_12	17790	17948	chromosome_12.f.58	0	+
chromosome_12	18059	18155	chromosome_12.f.59	0	+
chromosome_12	18273	18381	chromosome_12.f.60	0	+
chromosome_12	18508	18732	chromosome_12.f.61	0	+
chromosome_12	18841	18931	chromosome_12.f.62	0	+
chromosome_12	18982	19026	chromosome_12.f.63	0	+
chromosome_12	19085	19257	chromosome_12.f.64	0	+
chromosome_12	19353	19511	chromosome_12.f.65	0	+
chromosome_12	19579	19791	chromosome_12.f.66	0	+
chromosome_12	19832	19836	chromosome_12.f.67	0	+
chromosome_12	19909	19968	chromosome_12.f.68	0	+
chromosome_12	19980	20012	chromosome_12.f.69	0	+
chromosome_12	20019	20077	chromosome_12.f.70	0	+
chromosome_12	20187	20302	chromosome_12.f.71	0	+
chromosome_12	20368	20574	chromosome_12.f.72	0	+
chromosome_12	20586	20746	chromosome_12.f.73	0	+
chromosome_12	20759	20817	chromosome_12.f.74	0	+
chromosome_12	20945	21107	chromosome_12.f.75	0	+
chromosome_12	21148	21265	chromosome_12.f.76	0	+
chromosome_12	21314	21528	chromosome_12.f.77	0	+
chromosome_12	21737	21766	chromosome_12.f.78	0	+
chromosome_12	21844	21879	chromosome_12.f.79	0	+
chromosome_12	21914	21967	chromosome_12.f.80	0	+
chromosome_12	22059	22075	chromosome_12.f.81	0	+
chromosome_12	22308	22373	chromosome_12.f.82	0	+
chromosome_12	22479	22771	chromosome_12.f.83	0	+
chromosome_12	22838	22909	chromosome_12.f.84	0	+
chromosome_12	22920	23074	chromosome_12.f.85	0	+
chromosome_12	23186	23259	chromosome_12.f.86	0	+
chromosome_12	23306	23588	chromosome_12.f.87	0	+
chromosome_12	23830	23942	chromosome_12.f.88	0	+
chromosome_12	24123	24422	chromosome_12.f.89	0	+
chromosome_12	24444	24636	chromosome_12.f.90	0	+
chromosome_12	24681	24827	chromosome_12.f.91	0	+
chromosome_12	24911	24954	chromosome_12.f.92	0	+
chromosome_12	25069	25217	chromosome_12.f.93	0	+
chromosome_12	25335	25500	chromosome_12.f.94	0	+
chromosome_12	25670	25737	chromosome_12.f.95	0	+
chromosome_12	25770	25841	chromosome_12.f.96	0	+
chromosome_12	25979	26125	chromosome_12.f.97	0	+
chromosome_12	26223	26296	chromosome_12.f.98	0	+
chromosome_12	26359	26388	chromosome_12.f.99	0	+
chromosome_12	26482	26553	chromosome_12.f.100	0	+
chromosome_12	26750	26913	chromosome_12.f.101	0	+
chromosome_12	26952	27044	chromosome_12.f.102	0	+
chromosome_12	27231	27276	chromosome_12.f.103	0	+
chromosome_12	27301	27374	chromosome_12.f.104	0	+
chromosome_12	27434	27446	chromosome_12.f.105	0	+
chromosome_12	27450	27606	chromosome_12.f.106	0	+
chromosome_12	27634	27696	chromosome_12.f.107	0	+
chromosome_12	27853	27953	chromosome_12.f.108	0	+
chromosome_12	27959	28088	chromosome_12.f.109	0	+
chromosome_12	28099	28236	chromosome_12.f.110	0	+
chromosome_12	28276	28312	chromosome_12.f.111	0	+
chromosome_12	28328	28499	chromosome_12.f.112	0	+
chromosome_12	28541	28604	chromosome_12.f.113	0	+
chromosome_12	28653	28667	chromosome_12.f.114	0	+
chromosome_12	28750	28832	chromosome_12.f.115	0	+
chromosome_12	28886	28988	chromosome_12.f.116	0	+
chromosome_12	29022	29225	chromosome_12.f.117	0	+
chromosome_12	29254	29301	chromosome_12.f.118	0	+
chromosome_12	29362	29520	chromosome_12.f.119	0	+
chromosome_12	29552	30028	chromosome_12.f.120	0	+
chromosome_12	30040	30138	chromosome_12.f.121	0	+
chromosome_12	30194	30233	chromosome_12.f.122	0	+
chromosome_12	30296	30422	chromosome_12.f.123	0	+
chromosome_12	30489	30784	chromosome_12.f.124	0	+
chromosome_12	30813	31089	chromosome_12.f.125	0	+
chromosome_12	31132	31201	chromosome_12.f.126	0	+
chromosome_12	31257	31383	chromosome_12.f.127	0	+
chromosome_12	31440	31736	chromosome_12.f.128	0	+
chromosome_12	31917	32091	chromosome_12.f.129	0	+
chromosome_12	32122	32346	chromosome_12.f.130	0	+
chromosome_12	32523	32666	chromosome_12.f.131	0	+
chromosome_12	32848	33047	chromosome_12.f.132	0	+
chromosome_12	33204	33302	chromosome_12.f.133	0	+
chromosome_12	33508	33767	chromosome_12.f.134	0	+
chromosome_12	34021	34226	chromosome_12.f.135	0	+
chromosome_12	38229	38255	chromosome_12.f.136	0	+
chromosome_12	38319	38355	chromosome_12.f.137	0	+
chromosome_12	38408	38436	chromosome_12.f.138	0	+
chromosome_12	38482	38573	chromosome_12.f.139	0	+
chromosome_12	38595	38762	chromosome_12.f.140	0	+
chromosome_12	39053	39129	chromosome_12.f.141	0	+
chromosome_12	39513	39529	chromosome_12.f.142	0	+
chromosome_12	39599	39823	chromosome_12.f.143	0	+
chromosome_12	39977	40091	chromosome_12.f.144	0	+
chromosome_12	40283	40451	chromosome_12.f.145	0	+
chromosome_12	40501	40620	chromosome_12.f.146	0	+
chromosome_12	40792	40923	chromosome_12.f.147	0	+
chromosome_12	41316	41352	chromosome_12.f.148	0	+
chromosome_12	41379	41477	chromosome_12.f.149	0	+
chromosome_12	41493	41510	chromosome_12.f.150	0	+
chromosome_12	41618	41702	chromosome_12.f.151	0	+
chromosome_12	41769	41947	chromosome_12.f.152	0	+
chromosome_12	44678	44743	chromosome_12.f.153	0	+
chromosome_12	44793	44894	chromosome_12.f.154	0	+
chromosome_12	44901	44946	chromosome_12.f.155	0	+
chromosome_12	44988	45179	chromosome_12.f.156	0	+
chromosome_12	45323	45420	chromosome_12.f.157	0	+
chromosome_12	45427	45475	chromosome_12.f.158	0	+
chromosome_12	45632	45718	chromosome_12.f.159	0	+
chromosome_12	45728	45752	chromosome_12.f.160	0	+
chromosome_12	45758	45810	chromosome_12.f.161	0	+
chromosome_12	46004	46056	chromosome_12.f.162	0	+
chromosome_12	46085	46207	chromosome_12.f.163	0	+
chromosome_12	46335	46412	chromosome_12.f.164	0	+
chromosome_12	46421	46446	chromosome_12.f.165	0	+
chromosome_12	46469	46483	chromosome_12.f.166	0	+
chromosome_12	46496	46792	chromosome_12.f.167	0	+
chromosome_12	46813	46983	chromosome_12.f.168	0	+
chromosome_12	47027	47228	chromosome_12.f.169	0	+
chromosome_12	47593	47757	chromosome_12.f.170	0	+
chromosome_12	48038	48127	chromosome_12.f.171	0	+
chromosome_12	48153	48372	chromosome_12.f.172	0	+
chromosome_12	48384	48421	chromosome_12.f.173	0	+
chromosome_12	48438	48508	chromosome_12.f.174	0	+
chromosome_12	48561	48648	chromosome_12.f.175	0	+
chromosome_12	48713	48765	chromosome_12.f.176	0	+
chromosome_12	48798	49002	chromosome_12.f.177	0	+
chromosome_12	49045	49104	chromosome_12.f.178	0	+
chromosome_12	50471	50484	chromosome_12.f.179	0	+
chromosome_12	50744	50922	chromosome_12.f.180	0	+
chromosome_12	51057	51279	chromosome_12.f.181	0	+
chromosome_12	51569	51701	chromosome_12.f.182	0	+
chromosome_12	51858	51996	chromosome_12.f.183	0	+
chromosome_12	52413	52605	chromosome_12.f.184	0	+
chromosome_12	52857	53071	chromosome_12.f.185	0	+
chromosome_12	53189	53807	chromosome_12.f.186	0	+
chromosome_12	53981	54367	chromosome_12.f.187	0	+
chromosome_12	56008	56062	chromosome_12.f.188	0	+
chromosome_12	56081	56217	chromosome_12.f.189	0	+
chromosome_12	56266	56307	chromosome_12.f.190	0	+
chromosome_12	56560	56687	chromosome_12.f.191	0	+
chromosome_12	56826	56885	chromosome_12.f.192	0	+
chromosome_12	56897	56933	chromosome_12.f.193	0	+
chromosome_12	56981	57045	chromosome_12.f.194	0	+
chromosome_12	57168	57312	chromosome_12.f.195	0	+
chromosome_12	57520	57759	chromosome_12.f.196	0	+
chromosome_12	57826	57874	chromosome_12.f.197	0	+
chromosome_12	57956	58051	chromosome_12.f.198	0	+
chromosome_12	58187	58396	chromosome_12.f.199	0	+
chromosome_12	58520	58636	chromosome_12.f.200	0	+
chromosome_12	58724	58757	chromosome_12.f.201	0	+
chromosome_12	58764	58808	chromosome_12.f.202	0	+
chromosome_12	58818	58891	chromosome_12.f.203	0	+
chromosome_12	59235	59290	chromosome_12.f.204	0	+
chromosome_12	60405	60426	chromosome_12.f.205	0	+
chromosome_12	60505	61010	chromosome_12.f.206	0	+
chromosome_12	61077	61149	chromosome_12.f.207	0	+
chromosome_12	64416	64600	chromosome_12.f.208	0	+
chromosome_12	65148	65295	chromosome_12.f.209	0	+
chromosome_12	66675	66776	chromosome_12.f.210	0	+
chromosome_12	66874	67005	chromosome_12.f.211	0	+
chromosome_12	67289	67444	chromosome_12.f.212	0	+
chromosome_12	67567	67672	chromosome_12.f.213	0	+
chromosome_12	68087	68137	chromosome_12.f.214	0	+
chromosome_12	68158	68251	chromosome_12.f.215	0	+
chromosome_12	70069	70179	chromosome_12.f.216	0	+
chromosome_12	70330	70376	chromosome_12.f.217	0	+
chromosome_12	70394	70461	chromosome_12.f.218	0	+
chromosome_12	70656	70783	chromosome_12.f.219	0	+
chromosome_12	70901	70968	chromosome_12.f.220	0	+
chromosome_12	71018	71052	chromosome_12.f.221	0	+
chromosome_12	71070	71298	chromosome_12.f.222	0	+
chromosome_12	71393	71457	chromosome_12.f.223	0	+
chromosome_12	71468	71503	chromosome_12.f.224	0	+
chromosome_12	71516	71532	chromosome_12.f.225	0	+
chromosome_12	71675	71773	chromosome_12.f.226	0	+
chromosome_12	71798	71842	chromosome_12.f.227	0	+
chromosome_12	72097	72210	chromosome_12.f.228	0	+
chromosome_12	72222	72335	chromosome_12.f.229	0	+
chromosome_12	72459	72673	chromosome_12.f.230	0	+
chromosome_12	72835	72945	chromosome_12.f.231	0	+
chromosome_12	73010	73145	chromosome_12.f.232	0	+
chromosome_12	73152	73350	chromosome_12.f.233	0	+
chromosome_12	73490	73559	chromosome_12.f.234	0	+
chromosome_12	73755	73973	chromosome_12.f.235	0	+
chromosome_12	74217	74402	chromosome_12.f.236	0	+
chromosome_12	74607	74765	chromosome_12.f.237	0	+
chromosome_12	75051	75462	chromosome_12.f.238	0	+
chromosome_12	75740	75817	chromosome_12.f.239	0	+
chromosome_12	75979	76131	chromosome_12.f.240	0	+
chromosome_12	76235	76418	chromosome_12.f.241	0	+
chromosome_12	76586	76695	chromosome_12.f.242	0	+
chromosome_12	77006	77111	chromosome_12.f.243	0	+
chromosome_12	77310	77427	chromosome_12.f.244	0	+
chromosome_12	77614	77722	chromosome_12.f.245	0	+
chromosome_12	77992	78163	chromosome_12.f.246	0	+
chromosome_12	78302	78421	chromosome_12.f.247	0	+
chromosome_12	78465	78608	chromosome_12.f.248	0	+
chromosome_12	78663	78929	chromosome_12.f.249	0	+
chromosome_12	78968	79097	chromosome_12.f.250	0	+
chromosome_12	79142	79196	chromosome_12.f.251	0	+
chromosome_12	79225	79365	chromosome_12.f.252	0	+
chromosome_12	79519	79678	chromosome_12.f.253	0	+
chromosome_12	79745	79768	chromosome_12.f.254	0	+
chromosome_12	79785	79846	chromosome_12.f.255	0	+
chromosome_12	79954	79984	chromosome_12.f.256	0	+
chromosome_12	80027	80230	chromosome_12.f.257	0	+
chromosome_12	80411	80547	chromosome_12.f.258	0	+
chromosome_12	80683	80743	chromosome_12.f.259	0	+
chromosome_12	80852	81166	chromosome_12.f.260	0	+
chromosome_12	81180	81271	chromosome_12.f.261	0	+
chromosome_12	81300	81335	chromosome_12.f.262	0	+
chromosome_12	81416	81620	chromosome_12.f.263	0	+
chromosome_12	81764	81785	chromosome_12.f.264	0	+
chromosome_12	81799	81825	chromosome_12.f.265	0	+
chromosome_12	81844	81880	chromosome_12.f.266	0	+
chromosome_12	81889	81925	chromosome_12.f.267	0	+
chromosome_12	82094	82172	chromosome_12.f.268	0	+
chromosome_12	82179	82200	chromosome_12.f.269	0	+
chromosome_12	82218	82270	chromosome_12.f.270	0	+
chromosome_12	82371	83087	chromosome_12.f.271	0	+
chromosome_12	83166	83265	chromosome_12.f.272	0	+
chromosome_12	84673	84688	chromosome_12.f.273	0	+
chromosome_12	84791	85030	chromosome_12.f.274	0	+
chromosome_12	85041	85240	chromosome_12.f.275	0	+
chromosome_12	85268	85692	chromosome_12.f.276	0	+
chromosome_12	85745	85772	chromosome_12.f.277	0	+
chromosome_12	85931	86019	chromosome_12.f.278	0	+
chromosome_12	86046	86076	chromosome_12.f.279	0	+
chromosome_12	86137	86175	chromosome_12.f.280	0	+
chromosome_12	86329	86368	chromosome_12.f.281	0	+
chromosome_12	86621	86781	chromosome_12.f.282	0	+
chromosome_12	86900	86972	chromosome_12.f.283	0	+
chromosome_12	87239	87326	chromosome_12.f.284	0	+
chromosome_12	87449	87644	chromosome_12.f.285	0	+
chromosome_12	87787	87986	chromosome_12.f.286	0	+
chromosome_12	88147	88314	chromosome_12.f.287	0	+
chromosome_12	88521	88719	chromosome_12.f.288	0	+
chromosome_12	88854	88877	chromosome_12.f.289	0	+
chromosome_12	89141	89220	chromosome_12.f.290	0	+
chromosome_12	89718	89832	chromosome_12.f.291	0	+
chromosome_12	92448	93042	chromosome_12.f.292	0	+
chromosome_12	93106	93456	chromosome_12.f.293	0	+
chromosome_12	93562	93750	chromosome_12.f.294	0	+
chromosome_12	93905	93939	chromosome_12.f.295	0	+
chromosome_12	93975	94140	chromosome_12.f.296	0	+
chromosome_12	94359	94485	chromosome_12.f.297	0	+
chromosome_12	94704	95080	chromosome_12.f.298	0	+
chromosome_12	95360	95441	chromosome_12.f.299	0	+
chromosome_12	95496	95559	chromosome_12.f.300	0	+
chromosome_12	95608	95664	chromosome_12.f.301	0	+
chromosome_12	95727	95963	chromosome_12.f.302	0	+
chromosome_12	96455	96590	chromosome_12.f.303	0	+
chromosome_12	96628	96662	chromosome_12.f.304	0	+
chromosome_12	96726	96738	chromosome_12.f.305	0	+
chromosome_12	96775	96955	chromosome_12.f.306	0	+
chromosome_12	97403	97484	chromosome_12.f.307	0	+
chromosome_12	97872	97902	chromosome_12.f.308	0	+
chromosome_12	97927	98750	chromosome_12.f.309	0	+
chromosome_12	98763	98807	chromosome_12.f.310	0	+
chromosome_12	99009	99133	chromosome_12.f.311	0	+
chromosome_12	99146	99196	chromosome_12.f.312	0	+
chromosome_12	99210	99518	chromosome_12.f.313	0	+
chromosome_12	100457	101137	chromosome_12.f.314	0	+
chromosome_12	101154	101210	chromosome_12.f.315	0	+
chromosome_12	101302	101330	chromosome_12.f.316	0	+
chromosome_12	101572	101680	chromosome_12.f.317	0	+
chromosome_12	102049	102158	chromosome_12.f.318	0	+
chromosome_12	102580	102730	chromosome_12.f.319	0	+
chromosome_12	104187	104377	chromosome_12.f.320	0	+
chromosome_12	104386	104436	chromosome_12.f.321	0	+
chromosome_12	104593	104756	chromosome_12.f.322	0	+
chromosome_12	104860	104975	chromosome_12.f.323	0	+
chromosome_12	105234	105600	chromosome_12.f.324	0	+
chromosome_12	106093	107283	chromosome_12.f.325	0	+
chromosome_12	107508	107739	chromosome_12.f.326	0	+
chromosome_12	107748	107852	chromosome_12.f.327	0	+
chromosome_12	107904	107963	chromosome_12.f.328	0	+
chromosome_12	107968	108143	chromosome_12.f.329	0	+
chromosome_12	108171	108195	chromosome_12.f.330	0	+
chromosome_12	108278	108443	chromosome_12.f.331	0	+
chromosome_12	108701	109086	chromosome_12.f.332	0	+
chromosome_12	109106	109227	chromosome_12.f.333	0	+
chromosome_12	109626	109726	chromosome_12.f.334	0	+
chromosome_12	110120	110400	chromosome_12.f.335	0	+
chromosome_12	110483	110525	chromosome_12.f.336	0	+
chromosome_12	110972	111217	chromosome_12.f.337	0	+
chromosome_12	111445	111739	chromosome_12.f.338	0	+
chromosome_12	111791	111984	chromosome_12.f.339	0	+
chromosome_12	112016	112048	chromosome_12.f.340	0	+
chromosome_12	112113	112313	chromosome_12.f.341	0	+
chromosome_12	113041	113337	chromosome_12.f.342	0	+
chromosome_12	113373	113494	chromosome_12.f.343	0	+
chromosome_12	113561	113656	chromosome_12.f.344	0	+
chromosome_12	113697	113725	chromosome_12.f.345	0	+
chromosome_12	113743	113776	chromosome_12.f.346	0	+
chromosome_12	113789	114241	chromosome_12.f.347	0	+
chromosome_12	114506	114604	chromosome_12.f.348	0	+
chromosome_12	114727	114746	chromosome_12.f.349	0	+
chromosome_12	114803	115314	chromosome_12.f.350	0	+
chromosome_12	115398	115431	chromosome_12.f.351	0	+
chromosome_12	115537	115790	chromosome_12.f.352	0	+
chromosome_12	115917	116237	chromosome_12.f.353	0	+
chromosome_12	116316	116553	chromosome_12.f.354	0	+
chromosome_12	116729	116913	chromosome_12.f.355	0	+
chromosome_12	117111	117290	chromosome_12.f.356	0	+
chromosome_12	117446	118311	chromosome_12.f.357	0	+
chromosome_12	118445	118643	chromosome_12.f.358	0	+
chromosome_12	118754	119106	chromosome_12.f.359	0	+
chromosome_12	119113	119715	chromosome_12.f.360	0	+
chromosome_12	119885	120071	chromosome_12.f.361	0	+
chromosome_12	120160	120439	chromosome_12.f.362	0	+
chromosome_12	120585	120789	chromosome_12.f.363	0	+
chromosome_12	121089	121507	chromosome_12.f.364	0	+
chromosome_12	121662	122077	chromosome_12.f.365	0	+
chromosome_12	122333	122817	chromosome_12.f.366	0	+
chromosome_12	123029	124186	chromosome_12.f.367	0	+
chromosome_12	124419	124752	chromosome_12.f.368	0	+
chromosome_12	124913	126080	chromosome_12.f.369	0	+
chromosome_12	126395	126615	chromosome_12.f.370	0	+
chromosome_12	126682	127063	chromosome_12.f.371	0	+
chromosome_12	127265	127678	chromosome_12.f.372	0	+
chromosome_12	127817	129222	chromosome_12.f.373	0	+
chromosome_12	129411	130431	chromosome_12.f.374	0	+
chromosome_12	130537	130782	chromosome_12.f.375	0	+
chromosome_12	130805	132857	chromosome_12.f.376	0	+
chromosome_12	132900	132911	chromosome_12.f.377	0	+
chromosome_12	133600	133650	chromosome_12.f.378	0	+
chromosome_12	133774	133840	chromosome_12.f.379	0	+
chromosome_12	133844	133946	chromosome_12.f.380	0	+
chromosome_12	133969	134124	chromosome_12.f.381	0	+
chromosome_12	134387	134485	chromosome_12.f.382	0	+
chromosome_12	134600	134631	chromosome_12.f.383	0	+
chromosome_12	135582	135632	chromosome_12.f.384	0	+
chromosome_12	135770	135858	chromosome_12.f.385	0	+
chromosome_12	135989	136039	chromosome_12.f.386	0	+
chromosome_12	136166	136200	chromosome_12.f.387	0	+
chromosome_12	136280	136345	chromosome_12.f.388	0	+
chromosome_12	136430	136453	chromosome_12.f.389	0	+
chromosome_12	136669	136753	chromosome_12.f.390	0	+
chromosome_12	136923	137131	chromosome_12.f.391	0	+
chromosome_12	137198	137359	chromosome_12.f.392	0	+
chromosome_12	137620	137814	chromosome_12.f.393	0	+
chromosome_12	137937	137986	chromosome_12.f.394	0	+
chromosome_12	137999	138219	chromosome_12.f.395	0	+
chromosome_12	140297	140374	chromosome_12.f.396	0	+
chromosome_12	140646	140918	chromosome_12.f.397	0	+
chromosome_12	141272	141375	chromosome_12.f.398	0	+
chromosome_12	141403	141546	chromosome_12.f.399	0	+
chromosome_12	141795	141852	chromosome_12.f.400	0	+
chromosome_12	141936	142125	chromosome_12.f.401	0	+
chromosome_12	142210	142296	chromosome_12.f.402	0	+
chromosome_12	142324	142460	chromosome_12.f.403	0	+
chromosome_12	142641	142880	chromosome_12.f.404	0	+
chromosome_12	142902	143104	chromosome_12.f.405	0	+
chromosome_12	143131	143406	chromosome_12.f.406	0	+
chromosome_12	146258	146322	chromosome_12.f.407	0	+
chromosome_12	146478	146570	chromosome_12.f.408	0	+
chromosome_12	146921	147085	chromosome_12.f.409	0	+
chromosome_12	147318	147376	chromosome_12.f.410	0	+
chromosome_12	147648	147690	chromosome_12.f.411	0	+
chromosome_12	147868	148135	chromosome_12.f.412	0	+
chromosome_12	148598	148793	chromosome_12.f.413	0	+
chromosome_12	148934	149016	chromosome_12.f.414	0	+
chromosome_12	149135	149229	chromosome_12.f.415	0	+
chromosome_12	149294	149356	chromosome_12.f.416	0	+
chromosome_12	151923	151961	chromosome_12.f.417	0	+
chromosome_12	152024	152301	chromosome_12.f.418	0	+
chromosome_12	152475	152528	chromosome_12.f.419	0	+
chromosome_12	152610	152645	chromosome_12.f.420	0	+
chromosome_12	152723	152859	chromosome_12.f.421	0	+
chromosome_12	153097	153197	chromosome_12.f.422	0	+
chromosome_12	153205	153444	chromosome_12.f.423	0	+
chromosome_12	153505	153560	chromosome_12.f.424	0	+
chromosome_12	153711	153739	chromosome_12.f.425	0	+
chromosome_12	153782	153920	chromosome_12.f.426	0	+
chromosome_12	153973	154008	chromosome_12.f.427	0	+
chromosome_12	154177	154381	chromosome_12.f.428	0	+
chromosome_12	154543	154580	chromosome_12.f.429	0	+
chromosome_12	154592	154636	chromosome_12.f.430	0	+
chromosome_12	154739	154779	chromosome_12.f.431	0	+
chromosome_12	154787	154848	chromosome_12.f.432	0	+
chromosome_12	155099	155117	chromosome_12.f.433	0	+
chromosome_12	155155	155261	chromosome_12.f.434	0	+
chromosome_12	155279	155311	chromosome_12.f.435	0	+
chromosome_12	155338	155384	chromosome_12.f.436	0	+
chromosome_12	155423	155453	chromosome_12.f.437	0	+
chromosome_12	155979	156068	chromosome_12.f.438	0	+
chromosome_12	156097	156275	chromosome_12.f.439	0	+
chromosome_12	156358	156451	chromosome_12.f.440	0	+
chromosome_12	156756	156831	chromosome_12.f.441	0	+
chromosome_12	156920	156939	chromosome_12.f.442	0	+
chromosome_12	157220	157290	chromosome_12.f.443	0	+
chromosome_12	157424	157506	chromosome_12.f.444	0	+
chromosome_12	157735	157917	chromosome_12.f.445	0	+
chromosome_12	158394	158510	chromosome_12.f.446	0	+
chromosome_12	158599	158657	chromosome_12.f.447	0	+
chromosome_12	158777	158826	chromosome_12.f.448	0	+
chromosome_12	158996	159016	chromosome_12.f.449	0	+
chromosome_12	159035	159070	chromosome_12.f.450	0	+
chromosome_12	159212	159371	chromosome_12.f.451	0	+
chromosome_12	159635	159695	chromosome_12.f.452	0	+
chromosome_12	159741	159842	chromosome_12.f.453	0	+
chromosome_12	160113	160157	chromosome_12.f.454	0	+
chromosome_12	160164	160214	chromosome_12.f.455	0	+
chromosome_12	160478	160625	chromosome_12.f.456	0	+
chromosome_12	160723	160767	chromosome_12.f.457	0	+
chromosome_12	162229	162242	chromosome_12.f.458	0	+
chromosome_12	162246	162302	chromosome_12.f.459	0	+
chromosome_12	162337	162437	chromosome_12.f.460	0	+
chromosome_12	162709	162728	chromosome_12.f.461	0	+
chromosome_12	162757	162984	chromosome_12.f.462	0	+
chromosome_12	163143	163198	chromosome_12.f.463	0	+
chromosome_12	163290	163320	chromosome_12.f.464	0	+
chromosome_12	163374	163482	chromosome_12.f.465	0	+
chromosome_12	163669	163848	chromosome_12.f.466	0	+
chromosome_12	164177	164421	chromosome_12.f.467	0	+
chromosome_12	164472	164573	chromosome_12.f.468	0	+
chromosome_12	164578	164664	chromosome_12.f.469	0	+
chromosome_12	165863	165999	chromosome_12.f.470	0	+
chromosome_12	166011	166120	chromosome_12.f.471	0	+
chromosome_12	166201	166360	chromosome_12.f.472	0	+
chromosome_12	166601	166611	chromosome_12.f.473	0	+
chromosome_12	166618	166713	chromosome_12.f.474	0	+
chromosome_12	166750	166783	chromosome_12.f.475	0	+
chromosome_12	166806	167112	chromosome_12.f.476	0	+
chromosome_12	167373	167530	chromosome_12.f.477	0	+
chromosome_12	167678	167682	chromosome_12.f.478	0	+
chromosome_12	167730	167788	chromosome_12.f.479	0	+
chromosome_12	167956	167970	chromosome_12.f.480	0	+
chromosome_12	168010	168267	chromosome_12.f.481	0	+
chromosome_12	168327	168392	chromosome_12.f.482	0	+
chromosome_12	168462	168542	chromosome_12.f.483	0	+
chromosome_12	168575	168634	chromosome_12.f.484	0	+
chromosome_12	168691	168965	chromosome_12.f.485	0	+
chromosome_12	169006	169372	chromosome_12.f.486	0	+
chromosome_12	169392	169724	chromosome_12.f.487	0	+
chromosome_12	169805	169927	chromosome_12.f.488	0	+
chromosome_12	170591	170739	chromosome_12.f.489	0	+
chromosome_12	172586	172651	chromosome_12.f.490	0	+
chromosome_12	172960	173038	chromosome_12.f.491	0	+
chromosome_12	173294	173397	chromosome_12.f.492	0	+
chromosome_12	173908	173988	chromosome_12.f.493	0	+
chromosome_12	174114	174135	chromosome_12.f.494	0	+
chromosome_12	174167	174192	chromosome_12.f.495	0	+
chromosome_12	174206	174348	chromosome_12.f.496	0	+
chromosome_12	174641	174690	chromosome_12.f.497	0	+
chromosome_12	174999	175027	chromosome_12.f.498	0	+
chromosome_12	175110	175153	chromosome_12.f.499	0	+
chromosome_12	175449	175541	chromosome_12.f.500	0	+
chromosome_12	175929	176151	chromosome_12.f.501	0	+
chromosome_12	176436	176571	chromosome_12.f.502	0	+
chromosome_12	176577	176613	chromosome_12.f.503	0	+
chromosome_12	178142	178348	chromosome_12.f.504	0	+
chromosome_12	178441	178561	chromosome_12.f.505	0	+
chromosome_12	178932	179007	chromosome_12.f.506	0	+
chromosome_12	179024	179155	chromosome_12.f.507	0	+
chromosome_12	179191	179263	chromosome_12.f.508	0	+
chromosome_12	179545	179652	chromosome_12.f.509	0	+
chromosome_12	179755	179764	chromosome_12.f.510	0	+
chromosome_12	179942	179976	chromosome_12.f.511	0	+
chromosome_12	180283	180384	chromosome_12.f.512	0	+
chromosome_12	180432	180442	chromosome_12.f.513	0	+
chromosome_12	180478	180619	chromosome_12.f.514	0	+
chromosome_12	180632	180687	chromosome_12.f.515	0	+
chromosome_12	180835	180904	chromosome_12.f.516	0	+
chromosome_12	180915	180941	chromosome_12.f.517	0	+
chromosome_12	200591	200626	chromosome_12.f.518	0	+
chromosome_12	200928	200980	chromosome_12.f.519	0	+
chromosome_12	201306	201513	chromosome_12.f.520	0	+
chromosome_12	201757	201830	chromosome_12.f.521	0	+
chromosome_12	202074	202150	chromosome_12.f.522	0	+
chromosome_12	202761	202836	chromosome_12.f.523	0	+
chromosome_12	203261	203459	chromosome_12.f.524	0	+
chromosome_12	203636	203710	chromosome_12.f.525	0	+
chromosome_12	203857	203957	chromosome_12.f.526	0	+
chromosome_12	204084	204154	chromosome_12.f.527	0	+
chromosome_12	204463	204628	chromosome_12.f.528	0	+
chromosome_12	204837	204867	chromosome_12.f.529	0	+
chromosome_12	205147	205174	chromosome_12.f.530	0	+
chromosome_12	205267	205376	chromosome_12.f.531	0	+
chromosome_12	205507	205773	chromosome_12.f.532	0	+
chromosome_12	205931	205984	chromosome_12.f.533	0	+
chromosome_12	206030	206079	chromosome_12.f.534	0	+
chromosome_12	206222	206738	chromosome_12.f.535	0	+
chromosome_12	207006	207104	chromosome_12.f.536	0	+
chromosome_12	207295	207413	chromosome_12.f.537	0	+
chromosome_12	207713	207807	chromosome_12.f.538	0	+
chromosome_12	207868	207937	chromosome_12.f.539	0	+
chromosome_12	208047	208107	chromosome_12.f.540	0	+
chromosome_12	208247	208276	chromosome_12.f.541	0	+
chromosome_12	212684	212944	chromosome_12.f.542	0	+
chromosome_12	214214	214325	chromosome_12.f.543	0	+
chromosome_12	214464	214634	chromosome_12.f.544	0	+
chromosome_12	214658	215513	chromosome_12.f.545	0	+
chromosome_12	215712	215892	chromosome_12.f.546	0	+
chromosome_12	216001	216303	chromosome_12.f.547	0	+
chromosome_12	216391	216618	chromosome_12.f.548	0	+
chromosome_12	216629	216733	chromosome_12.f.549	0	+
chromosome_12	216770	216832	chromosome_12.f.550	0	+
chromosome_12	216939	217013	chromosome_12.f.551	0	+
chromosome_12	217744	217840	chromosome_12.f.552	0	+
chromosome_12	217984	218020	chromosome_12.f.553	0	+
chromosome_12	218182	218295	chromosome_12.f.554	0	+
chromosome_12	218753	218777	chromosome_12.f.555	0	+
chromosome_12	218833	218865	chromosome_12.f.556	0	+
chromosome_12	218914	218993	chromosome_12.f.557	0	+
chromosome_12	219208	219401	chromosome_12.f.558	0	+
chromosome_12	220380	220406	chromosome_12.f.559	0	+
chromosome_12	220483	221171	chromosome_12.f.560	0	+
chromosome_12	221183	221294	chromosome_12.f.561	0	+
chromosome_12	221304	221705	chromosome_12.f.562	0	+
chromosome_12	221854	222253	chromosome_12.f.563	0	+
chromosome_12	222509	222712	chromosome_12.f.564	0	+
chromosome_12	222817	222864	chromosome_12.f.565	0	+
chromosome_12	222894	222937	chromosome_12.f.566	0	+
chromosome_12	222964	223033	chromosome_12.f.567	0	+
chromosome_12	223044	223131	chromosome_12.f.568	0	+
chromosome_12	223228	223679	chromosome_12.f.569	0	+
chromosome_12	223853	224151	chromosome_12.f.570	0	+
chromosome_12	224224	224438	chromosome_12.f.571	0	+
chromosome_12	224579	224729	chromosome_12.f.572	0	+
chromosome_12	224784	225043	chromosome_12.f.573	0	+
chromosome_12	225420	225438	chromosome_12.f.574	0	+
chromosome_12	225684	226680	chromosome_12.f.575	0	+
chromosome_12	226765	226924	chromosome_12.f.576	0	+
chromosome_12	226985	227113	chromosome_12.f.577	0	+
chromosome_12	227248	227659	chromosome_12.f.578	0	+
chromosome_12	227888	228092	chromosome_12.f.579	0	+
chromosome_12	228322	228499	chromosome_12.f.580	0	+
chromosome_12	228698	228786	chromosome_12.f.581	0	+
chromosome_12	228852	228872	chromosome_12.f.582	0	+
chromosome_12	229037	229075	chromosome_12.f.583	0	+
chromosome_12	229124	229402	chromosome_12.f.584	0	+
chromosome_12	229430	229705	chromosome_12.f.585	0	+
chromosome_12	232061	232226	chromosome_12.f.586	0	+
chromosome_12	232485	232886	chromosome_12.f.587	0	+
chromosome_12	232936	233049	chromosome_12.f.588	0	+
chromosome_12	235979	236107	chromosome_12.f.589	0	+
chromosome_12	236332	236550	chromosome_12.f.590	0	+
chromosome_12	236576	237481	chromosome_12.f.591	0	+
chromosome_12	237508	237590	chromosome_12.f.592	0	+
chromosome_12	237635	237828	chromosome_12.f.593	0	+
chromosome_12	237931	238107	chromosome_12.f.594	0	+
chromosome_12	238223	238768	chromosome_12.f.595	0	+
chromosome_12	239602	239679	chromosome_12.f.596	0	+
chromosome_12	241260	241422	chromosome_12.f.597	0	+
chromosome_12	241824	242256	chromosome_12.f.598	0	+
chromosome_12	243099	243183	chromosome_12.f.599	0	+
chromosome_12	243316	243418	chromosome_12.f.600	0	+
chromosome_12	243961	244083	chromosome_12.f.601	0	+
chromosome_12	245062	245102	chromosome_12.f.602	0	+
chromosome_12	245302	245355	chromosome_12.f.603	0	+
chromosome_12	245472	245559	chromosome_12.f.604	0	+
chromosome_12	245610	245739	chromosome_12.f.605	0	+
chromosome_12	245826	245868	chromosome_12.f.606	0	+
chromosome_12	246022	246163	chromosome_12.f.607	0	+
chromosome_12	246386	246489	chromosome_12.f.608	0	+
chromosome_12	246787	246897	chromosome_12.f.609	0	+
chromosome_12	246971	247042	chromosome_12.f.610	0	+
chromosome_12	247300	247400	chromosome_12.f.611	0	+
chromosome_12	247606	247669	chromosome_12.f.612	0	+
chromosome_12	249598	249624	chromosome_12.f.613	0	+
chromosome_12	249645	249665	chromosome_12.f.614	0	+
chromosome_12	249669	249761	chromosome_12.f.615	0	+
chromosome_12	249831	252888	chromosome_12.f.616	0	+
chromosome_12	252964	253128	chromosome_12.f.617	0	+
chromosome_12	255875	255978	chromosome_12.f.618	0	+
chromosome_12	256776	256917	chromosome_12.f.619	0	+
chromosome_12	256990	257026	chromosome_12.f.620	0	+
chromosome_12	257065	257090	chromosome_12.f.621	0	+
chromosome_12	257146	257265	chromosome_12.f.622	0	+
chromosome_12	257476	257742	chromosome_12.f.623	0	+
chromosome_12	257807	257976	chromosome_12.f.624	0	+
chromosome_12	258187	258413	chromosome_12.f.625	0	+
chromosome_12	258703	258739	chromosome_12.f.626	0	+
chromosome_12	259006	259155	chromosome_12.f.627	0	+
chromosome_12	259503	259617	chromosome_12.f.628	0	+
chromosome_12	264619	264738	chromosome_12.f.629	0	+
chromosome_12	264852	264888	chromosome_12.f.630	0	+
chromosome_12	265057	265122	chromosome_12.f.631	0	+
chromosome_12	269209	269274	chromosome_12.f.632	0	+
chromosome_12	271102	271215	chromosome_12.f.633	0	+
chromosome_12	271517	271924	chromosome_12.f.634	0	+
chromosome_12	275294	276383	chromosome_12.f.635	0	+
chromosome_12	276411	276689	chromosome_12.f.636	0	+
chromosome_12	277520	277693	chromosome_12.f.637	0	+
chromosome_12	277731	277764	chromosome_12.f.638	0	+
chromosome_12	277814	277909	chromosome_12.f.639	0	+
chromosome_12	278001	278047	chromosome_12.f.640	0	+
chromosome_12	280606	280641	chromosome_12.f.641	0	+
chromosome_12	281184	281215	chromosome_12.f.642	0	+
chromosome_12	281274	281324	chromosome_12.f.643	0	+
chromosome_12	281597	281708	chromosome_12.f.644	0	+
chromosome_12	281811	281842	chromosome_12.f.645	0	+
chromosome_12	282035	282122	chromosome_12.f.646	0	+
chromosome_12	282164	282376	chromosome_12.f.647	0	+
chromosome_12	282484	282543	chromosome_12.f.648	0	+
chromosome_12	282557	282599	chromosome_12.f.649	0	+
chromosome_12	282729	282835	chromosome_12.f.650	0	+
chromosome_12	282845	283174	chromosome_12.f.651	0	+
chromosome_12	283252	283279	chromosome_12.f.652	0	+
chromosome_12	283326	283364	chromosome_12.f.653	0	+
chromosome_12	283446	283547	chromosome_12.f.654	0	+
chromosome_12	283551	283763	chromosome_12.f.655	0	+
chromosome_12	283894	283927	chromosome_12.f.656	0	+
chromosome_12	283934	283964	chromosome_12.f.657	0	+
chromosome_12	284031	284065	chromosome_12.f.658	0	+
chromosome_12	284113	284180	chromosome_12.f.659	0	+
chromosome_12	284224	284270	chromosome_12.f.660	0	+
chromosome_12	284276	284348	chromosome_12.f.661	0	+
chromosome_12	284361	284402	chromosome_12.f.662	0	+
chromosome_12	284583	284678	chromosome_12.f.663	0	+
chromosome_12	284802	284970	chromosome_12.f.664	0	+
chromosome_12	284988	285013	chromosome_12.f.665	0	+
chromosome_12	285251	285324	chromosome_12.f.666	0	+
chromosome_12	285335	285343	chromosome_12.f.667	0	+
chromosome_12	285349	285384	chromosome_12.f.668	0	+
chromosome_12	285584	285636	chromosome_12.f.669	0	+
chromosome_12	285708	285775	chromosome_12.f.670	0	+
chromosome_12	285956	285994	chromosome_12.f.671	0	+
chromosome_12	286000	286091	chromosome_12.f.672	0	+
chromosome_12	286122	286165	chromosome_12.f.673	0	+
chromosome_12	286176	286220	chromosome_12.f.674	0	+
chromosome_12	286531	286634	chromosome_12.f.675	0	+
chromosome_12	286696	286849	chromosome_12.f.676	0	+
chromosome_12	286911	287001	chromosome_12.f.677	0	+
chromosome_12	287094	287192	chromosome_12.f.678	0	+
chromosome_12	287822	287902	chromosome_12.f.679	0	+
chromosome_12	288147	288208	chromosome_12.f.680	0	+
chromosome_12	288220	288430	chromosome_12.f.681	0	+
chromosome_12	288521	288759	chromosome_12.f.682	0	+
chromosome_12	288768	288854	chromosome_12.f.683	0	+
chromosome_12	289117	289247	chromosome_12.f.684	0	+
chromosome_12	289594	289658	chromosome_12.f.685	0	+
chromosome_12	289852	289970	chromosome_12.f.686	0	+
chromosome_12	290274	290405	chromosome_12.f.687	0	+
chromosome_12	290465	290663	chromosome_12.f.688	0	+
chromosome_12	291111	291141	chromosome_12.f.689	0	+
chromosome_12	291150	291245	chromosome_12.f.690	0	+
chromosome_12	291471	291506	chromosome_12.f.691	0	+
chromosome_12	292293	292331	chromosome_12.f.692	0	+
chromosome_12	292341	292367	chromosome_12.f.693	0	+
chromosome_12	292438	292618	chromosome_12.f.694	0	+
chromosome_12	293151	293209	chromosome_12.f.695	0	+
chromosome_12	293591	293681	chromosome_12.f.696	0	+
chromosome_12	293916	294041	chromosome_12.f.697	0	+
chromosome_12	294422	294480	chromosome_12.f.698	0	+
chromosome_12	294825	294896	chromosome_12.f.699	0	+
chromosome_12	295056	295105	chromosome_12.f.700	0	+
chromosome_12	295175	295278	chromosome_12.f.701	0	+
chromosome_12	295418	295596	chromosome_12.f.702	0	+
chromosome_12	295821	296029	chromosome_12.f.703	0	+
chromosome_12	296311	296752	chromosome_12.f.704	0	+
chromosome_12	296987	297094	chromosome_12.f.705	0	+
chromosome_12	320460	320712	chromosome_12.f.706	0	+
chromosome_12	320983	321216	chromosome_12.f.707	0	+
chromosome_12	321408	321467	chromosome_12.f.708	0	+
chromosome_12	321483	321580	chromosome_12.f.709	0	+
chromosome_12	321872	322091	chromosome_12.f.710	0	+
chromosome_12	322260	322456	chromosome_12.f.711	0	+
chromosome_12	322935	323002	chromosome_12.f.712	0	+
chromosome_12	323062	323192	chromosome_12.f.713	0	+
chromosome_12	323343	323635	chromosome_12.f.714	0	+
chromosome_12	323762	323789	chromosome_12.f.715	0	+
chromosome_12	324039	324101	chromosome_12.f.716	0	+
chromosome_12	324337	324477	chromosome_12.f.717	0	+
chromosome_12	324681	324732	chromosome_12.f.718	0	+
chromosome_12	324894	325203	chromosome_12.f.719	0	+
chromosome_12	326352	326967	chromosome_12.f.720	0	+
chromosome_12	327265	327372	chromosome_12.f.721	0	+
chromosome_12	327601	327842	chromosome_12.f.722	0	+
chromosome_12	327958	328036	chromosome_12.f.723	0	+
chromosome_12	328237	328401	chromosome_12.f.724	0	+
chromosome_12	328555	328607	chromosome_12.f.725	0	+
chromosome_12	328802	328894	chromosome_12.f.726	0	+
chromosome_12	329057	329129	chromosome_12.f.727	0	+
chromosome_12	329631	329816	chromosome_12.f.728	0	+
chromosome_12	329857	329901	chromosome_12.f.729	0	+
chromosome_12	330706	330769	chromosome_12.f.730	0	+
chromosome_12	330837	331062	chromosome_12.f.731	0	+
chromosome_12	331163	331877	chromosome_12.f.732	0	+
chromosome_12	331946	331992	chromosome_12.f.733	0	+
chromosome_12	332051	332242	chromosome_12.f.734	0	+
chromosome_12	332346	332438	chromosome_12.f.735	0	+
chromosome_12	332584	332790	chromosome_12.f.736	0	+
chromosome_12	332812	332958	chromosome_12.f.737	0	+
chromosome_12	332994	333048	chromosome_12.f.738	0	+
chromosome_12	333146	333699	chromosome_12.f.739	0	+
chromosome_12	333877	334063	chromosome_12.f.740	0	+
chromosome_12	334178	334461	chromosome_12.f.741	0	+
chromosome_12	334471	334722	chromosome_12.f.742	0	+
chromosome_12	334871	335236	chromosome_12.f.743	0	+
chromosome_12	335409	335574	chromosome_12.f.744	0	+
chromosome_12	335603	335783	chromosome_12.f.745	0	+
chromosome_12	335894	336340	chromosome_12.f.746	0	+
chromosome_12	336380	336632	chromosome_12.f.747	0	+
chromosome_12	336673	336717	chromosome_12.f.748	0	+
chromosome_12	336753	336768	chromosome_12.f.749	0	+
chromosome_12	338892	338923	chromosome_12.f.750	0	+
chromosome_12	338944	339133	chromosome_12.f.751	0	+
chromosome_12	341052	341066	chromosome_12.f.752	0	+
chromosome_12	341095	341125	chromosome_12.f.753	0	+
chromosome_12	341139	341153	chromosome_12.f.754	0	+
chromosome_12	341159	341314	chromosome_12.f.755	0	+
chromosome_12	341562	341603	chromosome_12.f.756	0	+
chromosome_12	341617	341844	chromosome_12.f.757	0	+
chromosome_12	342016	342104	chromosome_12.f.758	0	+
chromosome_12	342330	342483	chromosome_12.f.759	0	+
chromosome_12	342535	342569	chromosome_12.f.760	0	+
chromosome_12	342840	343007	chromosome_12.f.761	0	+
chromosome_12	343119	343205	chromosome_12.f.762	0	+
chromosome_12	343313	343349	chromosome_12.f.763	0	+
chromosome_12	343378	344351	chromosome_12.f.764	0	+
chromosome_12	345053	345125	chromosome_12.f.765	0	+
chromosome_12	345182	345329	chromosome_12.f.766	0	+
chromosome_12	345335	345399	chromosome_12.f.767	0	+
chromosome_12	345676	345778	chromosome_12.f.768	0	+
chromosome_12	346000	346053	chromosome_12.f.769	0	+
chromosome_12	346087	346292	chromosome_12.f.770	0	+
chromosome_12	346463	346544	chromosome_12.f.771	0	+
chromosome_12	346562	346573	chromosome_12.f.772	0	+
chromosome_12	346768	346842	chromosome_12.f.773	0	+
chromosome_12	347233	347403	chromosome_12.f.774	0	+
chromosome_12	347680	347804	chromosome_12.f.775	0	+
chromosome_12	347808	347839	chromosome_12.f.776	0	+
chromosome_12	348053	348187	chromosome_12.f.777	0	+
chromosome_12	348195	348239	chromosome_12.f.778	0	+
chromosome_12	348438	348468	chromosome_12.f.779	0	+
chromosome_12	348492	348544	chromosome_12.f.780	0	+
chromosome_12	348900	349179	chromosome_12.f.781	0	+
chromosome_12	349194	349267	chromosome_12.f.782	0	+
chromosome_12	349532	349545	chromosome_12.f.783	0	+
chromosome_12	349564	349739	chromosome_12.f.784	0	+
chromosome_12	349951	350005	chromosome_12.f.785	0	+
chromosome_12	350012	350026	chromosome_12.f.786	0	+
chromosome_12	350097	350138	chromosome_12.f.787	0	+
chromosome_12	350337	350436	chromosome_12.f.788	0	+
chromosome_12	351107	351277	chromosome_12.f.789	0	+
chromosome_12	351493	351545	chromosome_12.f.790	0	+
chromosome_12	351550	351618	chromosome_12.f.791	0	+
chromosome_12	351671	351803	chromosome_12.f.792	0	+
chromosome_12	352047	352218	chromosome_12.f.793	0	+
chromosome_12	352371	352531	chromosome_12.f.794	0	+
chromosome_12	352902	353057	chromosome_12.f.795	0	+
chromosome_12	353371	353586	chromosome_12.f.796	0	+
chromosome_12	353909	354098	chromosome_12.f.797	0	+
chromosome_12	354607	354920	chromosome_12.f.798	0	+
chromosome_12	355326	355685	chromosome_12.f.799	0	+
chromosome_12	356557	356662	chromosome_12.f.800	0	+
chromosome_12	356678	356731	chromosome_12.f.801	0	+
chromosome_12	357252	357335	chromosome_12.f.802	0	+
chromosome_12	357510	357551	chromosome_12.f.803	0	+
chromosome_12	357649	357695	chromosome_12.f.804	0	+
chromosome_12	357928	358634	chromosome_12.f.805	0	+
chromosome_12	360258	360318	chromosome_12.f.806	0	+
chromosome_12	360326	360352	chromosome_12.f.807	0	+
chromosome_12	360679	360807	chromosome_12.f.808	0	+
chromosome_12	360975	361056	chromosome_12.f.809	0	+
chromosome_12	361059	361076	chromosome_12.f.810	0	+
chromosome_12	361119	361262	chromosome_12.f.811	0	+
chromosome_12	361321	361462	chromosome_12.f.812	0	+
chromosome_12	361624	361959	chromosome_12.f.813	0	+
chromosome_12	362523	362585	chromosome_12.f.814	0	+
chromosome_12	362740	362803	chromosome_12.f.815	0	+
chromosome_12	362807	362812	chromosome_12.f.816	0	+
chromosome_12	362948	363021	chromosome_12.f.817	0	+
chromosome_12	363218	363232	chromosome_12.f.818	0	+
chromosome_12	363695	363805	chromosome_12.f.819	0	+
chromosome_12	363945	364152	chromosome_12.f.820	0	+
chromosome_12	364269	364298	chromosome_12.f.821	0	+
chromosome_12	364643	364698	chromosome_12.f.822	0	+
chromosome_12	364748	364825	chromosome_12.f.823	0	+
chromosome_12	365085	365115	chromosome_12.f.824	0	+
chromosome_12	365192	365206	chromosome_12.f.825	0	+
chromosome_12	365213	365267	chromosome_12.f.826	0	+
chromosome_12	365726	365869	chromosome_12.f.827	0	+
chromosome_12	371910	372100	chromosome_12.f.828	0	+
chromosome_12	372111	372343	chromosome_12.f.829	0	+
chromosome_12	372665	372678	chromosome_12.f.830	0	+
chromosome_12	372703	372790	chromosome_12.f.831	0	+
chromosome_12	372889	373208	chromosome_12.f.832	0	+
chromosome_12	373244	373280	chromosome_12.f.833	0	+
chromosome_12	373300	373339	chromosome_12.f.834	0	+
chromosome_12	373501	373648	chromosome_12.f.835	0	+
chromosome_12	373769	373802	chromosome_12.f.836	0	+
chromosome_12	373984	374092	chromosome_12.f.837	0	+
chromosome_12	374579	374622	chromosome_12.f.838	0	+
chromosome_12	374833	374843	chromosome_12.f.839	0	+
chromosome_12	375034	375116	chromosome_12.f.840	0	+
chromosome_12	375719	376003	chromosome_12.f.841	0	+
chromosome_12	376094	376140	chromosome_12.f.842	0	+
chromosome_12	376238	376279	chromosome_12.f.843	0	+
chromosome_12	376454	376537	chromosome_12.f.844	0	+
chromosome_12	377058	377105	chromosome_12.f.845	0	+
chromosome_12	379226	379612	chromosome_12.f.846	0	+
chromosome_12	379922	380167	chromosome_12.f.847	0	+
chromosome_12	380299	380622	chromosome_12.f.848	0	+
chromosome_12	381065	381260	chromosome_12.f.849	0	+
chromosome_12	381575	381721	chromosome_12.f.850	0	+
chromosome_12	382289	382519	chromosome_12.f.851	0	+
chromosome_12	382609	382710	chromosome_12.f.852	0	+
chromosome_12	382988	383174	chromosome_12.f.853	0	+
chromosome_12	383270	383289	chromosome_12.f.854	0	+
chromosome_12	383398	383538	chromosome_12.f.855	0	+
chromosome_12	383765	383919	chromosome_12.f.856	0	+
chromosome_12	384178	384276	chromosome_12.f.857	0	+
chromosome_12	384691	384836	chromosome_12.f.858	0	+
chromosome_12	385108	385211	chromosome_12.f.859	0	+
chromosome_12	385283	385306	chromosome_12.f.860	0	+
chromosome_12	385385	385800	chromosome_12.f.861	0	+
chromosome_12	385946	385966	chromosome_12.f.862	0	+
chromosome_12	386084	386274	chromosome_12.f.863	0	+
chromosome_12	386447	386563	chromosome_12.f.864	0	+
chromosome_12	386949	387053	chromosome_12.f.865	0	+
chromosome_12	387079	387358	chromosome_12.f.866	0	+
chromosome_12	387387	387501	chromosome_12.f.867	0	+
chromosome_12	387956	388390	chromosome_12.f.868	0	+
chromosome_12	388481	388504	chromosome_12.f.869	0	+
chromosome_12	388584	388863	chromosome_12.f.870	0	+
chromosome_12	389354	389835	chromosome_12.f.871	0	+
chromosome_12	390028	390679	chromosome_12.f.872	0	+
chromosome_12	390693	390711	chromosome_12.f.873	0	+
chromosome_12	390717	391387	chromosome_12.f.874	0	+
chromosome_12	391563	391579	chromosome_12.f.875	0	+
chromosome_12	391762	391815	chromosome_12.f.876	0	+
chromosome_12	391970	392034	chromosome_12.f.877	0	+
chromosome_12	397774	397835	chromosome_12.f.878	0	+
chromosome_12	397882	398183	chromosome_12.f.879	0	+
chromosome_12	398202	398567	chromosome_12.f.880	0	+
chromosome_12	398597	398912	chromosome_12.f.881	0	+
chromosome_12	399027	399266	chromosome_12.f.882	0	+
chromosome_12	399419	399546	chromosome_12.f.883	0	+
chromosome_12	399660	399874	chromosome_12.f.884	0	+
chromosome_12	399891	399976	chromosome_12.f.885	0	+
chromosome_12	399985	400240	chromosome_12.f.886	0	+
chromosome_12	400367	400673	chromosome_12.f.887	0	+
chromosome_12	400771	400909	chromosome_12.f.888	0	+
chromosome_12	400917	400938	chromosome_12.f.889	0	+
chromosome_12	400983	400995	chromosome_12.f.890	0	+
chromosome_12	401015	401216	chromosome_12.f.891	0	+
chromosome_12	401246	401333	chromosome_12.f.892	0	+
chromosome_12	401346	401461	chromosome_12.f.893	0	+
chromosome_12	401484	401657	chromosome_12.f.894	0	+
chromosome_12	401718	401752	chromosome_12.f.895	0	+
chromosome_12	401782	401945	chromosome_12.f.896	0	+
chromosome_12	401976	401994	chromosome_12.f.897	0	+
chromosome_12	402063	402173	chromosome_12.f.898	0	+
chromosome_12	402183	402518	chromosome_12.f.899	0	+
chromosome_12	402526	402556	chromosome_12.f.900	0	+
chromosome_12	402567	402590	chromosome_12.f.901	0	+
chromosome_12	402603	402758	chromosome_12.f.902	0	+
chromosome_12	403015	403124	chromosome_12.f.903	0	+
chromosome_12	403868	404066	chromosome_12.f.904	0	+
chromosome_12	404272	404358	chromosome_12.f.905	0	+
chromosome_12	404386	404395	chromosome_12.f.906	0	+
chromosome_12	404459	404575	chromosome_12.f.907	0	+
chromosome_12	405017	405102	chromosome_12.f.908	0	+
chromosome_12	405113	405291	chromosome_12.f.909	0	+
chromosome_12	405305	405810	chromosome_12.f.910	0	+
chromosome_12	405963	405991	chromosome_12.f.911	0	+
chromosome_12	406332	406437	chromosome_12.f.912	0	+
chromosome_12	406522	406554	chromosome_12.f.913	0	+
chromosome_12	406778	406971	chromosome_12.f.914	0	+
chromosome_12	406987	406991	chromosome_12.f.915	0	+
chromosome_12	407110	407215	chromosome_12.f.916	0	+
chromosome_12	407286	407378	chromosome_12.f.917	0	+
chromosome_12	407400	407440	chromosome_12.f.918	0	+
chromosome_12	407447	407510	chromosome_12.f.919	0	+
chromosome_12	408276	408411	chromosome_12.f.920	0	+
chromosome_12	408903	408916	chromosome_12.f.921	0	+
chromosome_12	408924	408928	chromosome_12.f.922	0	+
chromosome_12	409116	409192	chromosome_12.f.923	0	+
chromosome_12	409224	409300	chromosome_12.f.924	0	+
chromosome_12	409859	409974	chromosome_12.f.925	0	+
chromosome_12	410001	410029	chromosome_12.f.926	0	+
chromosome_12	410324	410433	chromosome_12.f.927	0	+
chromosome_12	410676	410742	chromosome_12.f.928	0	+
chromosome_12	410764	410814	chromosome_12.f.929	0	+
chromosome_12	411997	412159	chromosome_12.f.930	0	+
chromosome_12	412238	412265	chromosome_12.f.931	0	+
chromosome_12	412355	412558	chromosome_12.f.932	0	+
chromosome_12	412748	413034	chromosome_12.f.933	0	+
chromosome_12	413334	413437	chromosome_12.f.934	0	+
chromosome_12	413616	413666	chromosome_12.f.935	0	+
chromosome_12	413679	413735	chromosome_12.f.936	0	+
chromosome_12	413744	413803	chromosome_12.f.937	0	+
chromosome_12	413892	413932	chromosome_12.f.938	0	+
chromosome_12	414005	414019	chromosome_12.f.939	0	+
chromosome_12	414083	414152	chromosome_12.f.940	0	+
chromosome_12	414203	414217	chromosome_12.f.941	0	+
chromosome_12	414279	414321	chromosome_12.f.942	0	+
chromosome_12	414369	414406	chromosome_12.f.943	0	+
chromosome_12	416182	416274	chromosome_12.f.944	0	+
chromosome_12	416296	416336	chromosome_12.f.945	0	+
chromosome_12	416343	416401	chromosome_12.f.946	0	+
chromosome_12	417187	417322	chromosome_12.f.947	0	+
chromosome_12	417689	417702	chromosome_12.f.948	0	+
chromosome_12	417710	417714	chromosome_12.f.949	0	+
chromosome_12	417902	417978	chromosome_12.f.950	0	+
chromosome_12	418010	418086	chromosome_12.f.951	0	+
chromosome_12	418367	418482	chromosome_12.f.952	0	+
chromosome_12	418502	418530	chromosome_12.f.953	0	+
chromosome_12	418841	418970	chromosome_12.f.954	0	+
chromosome_12	419212	419278	chromosome_12.f.955	0	+
chromosome_12	419300	419350	chromosome_12.f.956	0	+
chromosome_12	419756	419866	chromosome_12.f.957	0	+
chromosome_12	420150	420262	chromosome_12.f.958	0	+
chromosome_12	420453	420479	chromosome_12.f.959	0	+
chromosome_12	420767	420856	chromosome_12.f.960	0	+
chromosome_12	421082	421110	chromosome_12.f.961	0	+
chromosome_12	421126	421157	chromosome_12.f.962	0	+
chromosome_12	421165	421181	chromosome_12.f.963	0	+
chromosome_12	421371	421405	chromosome_12.f.964	0	+
chromosome_12	421645	421668	chromosome_12.f.965	0	+
chromosome_12	421693	421721	chromosome_12.f.966	0	+
chromosome_12	421744	421758	chromosome_12.f.967	0	+
chromosome_12	422711	423080	chromosome_12.f.968	0	+
chromosome_12	423403	423481	chromosome_12.f.969	0	+
chromosome_12	423941	424021	chromosome_12.f.970	0	+
chromosome_12	424228	424318	chromosome_12.f.971	0	+
chromosome_12	424648	424723	chromosome_12.f.972	0	+
chromosome_12	425033	425116	chromosome_12.f.973	0	+
chromosome_12	425367	425449	chromosome_12.f.974	0	+
chromosome_12	425937	426064	chromosome_12.f.975	0	+
chromosome_12	426540	426671	chromosome_12.f.976	0	+
chromosome_12	426884	426897	chromosome_12.f.977	0	+
chromosome_12	426906	426975	chromosome_12.f.978	0	+
chromosome_12	428060	428156	chromosome_12.f.979	0	+
chromosome_12	428526	428597	chromosome_12.f.980	0	+
chromosome_12	429332	429395	chromosome_12.f.981	0	+
chromosome_12	429432	429533	chromosome_12.f.982	0	+
chromosome_12	429735	429999	chromosome_12.f.983	0	+
chromosome_12	430014	430060	chromosome_12.f.984	0	+
chromosome_12	430385	430464	chromosome_12.f.985	0	+
chromosome_12	430643	430832	chromosome_12.f.986	0	+
chromosome_12	431283	431415	chromosome_12.f.987	0	+
chromosome_12	431787	432054	chromosome_12.f.988	0	+
chromosome_12	432249	432381	chromosome_12.f.989	0	+
chromosome_12	432629	432643	chromosome_12.f.990	0	+
chromosome_12	432667	432838	chromosome_12.f.991	0	+
chromosome_12	432975	433044	chromosome_12.f.992	0	+
chromosome_12	433055	433669	chromosome_12.f.993	0	+
chromosome_12	433901	433945	chromosome_12.f.994	0	+
chromosome_12	434245	434290	chromosome_12.f.995	0	+
chromosome_12	436596	436604	chromosome_12.f.996	0	+
chromosome_12	436620	436690	chromosome_12.f.997	0	+
chromosome_12	436713	437030	chromosome_12.f.998	0	+
chromosome_12	440458	440517	chromosome_12.f.999	0	+
chromosome_12	441367	441437	chromosome_12.f.1000	0	+
chromosome_12	441627	441672	chromosome_12.f.1001	0	+
chromosome_12	441751	441779	chromosome_12.f.1002	0	+
chromosome_12	442546	442612	chromosome_12.f.1003	0	+
chromosome_12	442764	442782	chromosome_12.f.1004	0	+
chromosome_12	442812	442898	chromosome_12.f.1005	0	+
chromosome_12	442936	442998	chromosome_12.f.1006	0	+
chromosome_12	443018	443036	chromosome_12.f.1007	0	+
chromosome_12	443149	443219	chromosome_12.f.1008	0	+
chromosome_12	443800	443882	chromosome_12.f.1009	0	+
chromosome_12	444492	444670	chromosome_12.f.1010	0	+
chromosome_12	444836	444973	chromosome_12.f.1011	0	+
chromosome_12	445196	445509	chromosome_12.f.1012	0	+
chromosome_12	445654	446017	chromosome_12.f.1013	0	+
chromosome_12	446268	446329	chromosome_12.f.1014	0	+
chromosome_12	446353	446369	chromosome_12.f.1015	0	+
chromosome_12	446718	447188	chromosome_12.f.1016	0	+
chromosome_12	447224	447349	chromosome_12.f.1017	0	+
chromosome_12	447516	447619	chromosome_12.f.1018	0	+
chromosome_12	447632	447900	chromosome_12.f.1019	0	+
chromosome_12	447913	448063	chromosome_12.f.1020	0	+
chromosome_12	448141	448161	chromosome_12.f.1021	0	+
chromosome_12	448210	448226	chromosome_12.f.1022	0	+
chromosome_12	448255	448675	chromosome_12.f.1023	0	+
chromosome_12	448720	449025	chromosome_12.f.1024	0	+
chromosome_12	449075	449147	chromosome_12.f.1025	0	+
chromosome_12	449292	449401	chromosome_12.f.1026	0	+
chromosome_12	449804	450040	chromosome_12.f.1027	0	+
chromosome_12	450302	450478	chromosome_12.f.1028	0	+
chromosome_12	450566	450706	chromosome_12.f.1029	0	+
chromosome_12	450725	450802	chromosome_12.f.1030	0	+
chromosome_12	450824	451163	chromosome_12.f.1031	0	+
chromosome_12	451223	451261	chromosome_12.f.1032	0	+
chromosome_12	451334	451422	chromosome_12.f.1033	0	+
chromosome_12	451601	451645	chromosome_12.f.1034	0	+
chromosome_12	451749	452040	chromosome_12.f.1035	0	+
chromosome_12	452521	452634	chromosome_12.f.1036	0	+
chromosome_12	452868	453105	chromosome_12.f.1037	0	+
chromosome_12	453326	453450	chromosome_12.f.1038	0	+
chromosome_12	453457	453474	chromosome_12.f.1039	0	+
chromosome_12	453900	453984	chromosome_12.f.1040	0	+
chromosome_12	454086	454296	chromosome_12.f.1041	0	+
chromosome_12	454396	454483	chromosome_12.f.1042	0	+
chromosome_12	454503	454897	chromosome_12.f.1043	0	+
chromosome_12	454954	455233	chromosome_12.f.1044	0	+
chromosome_12	455250	455386	chromosome_12.f.1045	0	+
chromosome_12	455417	455472	chromosome_12.f.1046	0	+
chromosome_12	455519	455549	chromosome_12.f.1047	0	+
chromosome_12	455564	455661	chromosome_12.f.1048	0	+
chromosome_12	455693	455747	chromosome_12.f.1049	0	+
chromosome_12	455837	455846	chromosome_12.f.1050	0	+
chromosome_12	456117	456413	chromosome_12.f.1051	0	+
chromosome_12	456693	457287	chromosome_12.f.1052	0	+
chromosome_12	457328	457409	chromosome_12.f.1053	0	+
chromosome_12	457430	457493	chromosome_12.f.1054	0	+
chromosome_12	457529	457549	chromosome_12.f.1055	0	+
chromosome_12	457608	457848	chromosome_12.f.1056	0	+
chromosome_12	457942	457968	chromosome_12.f.1057	0	+
chromosome_12	458112	458121	chromosome_12.f.1058	0	+
chromosome_12	458140	458181	chromosome_12.f.1059	0	+
chromosome_12	458486	458721	chromosome_12.f.1060	0	+
chromosome_12	458732	459018	chromosome_12.f.1061	0	+
chromosome_12	461257	461345	chromosome_12.f.1062	0	+
chromosome_12	461474	461779	chromosome_12.f.1063	0	+
chromosome_12	461792	462027	chromosome_12.f.1064	0	+
chromosome_12	462292	462594	chromosome_12.f.1065	0	+
chromosome_12	462623	462681	chromosome_12.f.1066	0	+
chromosome_12	462716	462820	chromosome_12.f.1067	0	+
chromosome_12	462955	463011	chromosome_12.f.1068	0	+
chromosome_12	463056	463178	chromosome_12.f.1069	0	+
chromosome_12	463375	463461	chromosome_12.f.1070	0	+
chromosome_12	463640	463693	chromosome_12.f.1071	0	+
chromosome_12	463843	464462	chromosome_12.f.1072	0	+
chromosome_12	464877	464959	chromosome_12.f.1073	0	+
chromosome_12	465928	466034	chromosome_12.f.1074	0	+
chromosome_12	466221	466289	chromosome_12.f.1075	0	+
chromosome_12	466332	466358	chromosome_12.f.1076	0	+
chromosome_12	466774	466870	chromosome_12.f.1077	0	+
chromosome_12	467055	467271	chromosome_12.f.1078	0	+
chromosome_12	467486	467562	chromosome_12.f.1079	0	+
chromosome_12	467719	467761	chromosome_12.f.1080	0	+
chromosome_12	467770	467859	chromosome_12.f.1081	0	+
chromosome_12	467872	467973	chromosome_12.f.1082	0	+
chromosome_12	468057	468129	chromosome_12.f.1083	0	+
chromosome_12	468450	468644	chromosome_12.f.1084	0	+
chromosome_12	468930	469059	chromosome_12.f.1085	0	+
chromosome_12	469093	469165	chromosome_12.f.1086	0	+
chromosome_12	469265	469293	chromosome_12.f.1087	0	+
chromosome_12	469298	469453	chromosome_12.f.1088	0	+
chromosome_12	469596	469646	chromosome_12.f.1089	0	+
chromosome_12	469656	469718	chromosome_12.f.1090	0	+
chromosome_12	469732	469755	chromosome_12.f.1091	0	+
chromosome_12	469888	469915	chromosome_12.f.1092	0	+
chromosome_12	469941	469952	chromosome_12.f.1093	0	+
chromosome_12	469972	470031	chromosome_12.f.1094	0	+
chromosome_12	470132	470151	chromosome_12.f.1095	0	+
chromosome_12	470475	470502	chromosome_12.f.1096	0	+
chromosome_12	470667	470804	chromosome_12.f.1097	0	+
chromosome_12	471004	471133	chromosome_12.f.1098	0	+
chromosome_12	471269	471528	chromosome_12.f.1099	0	+
chromosome_12	471664	471732	chromosome_12.f.1100	0	+
chromosome_12	472316	472376	chromosome_12.f.1101	0	+
chromosome_12	472434	472505	chromosome_12.f.1102	0	+
chromosome_12	472716	473029	chromosome_12.f.1103	0	+
chromosome_12	473171	473341	chromosome_12.f.1104	0	+
chromosome_12	473526	473617	chromosome_12.f.1105	0	+
chromosome_12	473892	474070	chromosome_12.f.1106	0	+
chromosome_12	474247	474326	chromosome_12.f.1107	0	+
chromosome_12	474521	474557	chromosome_12.f.1108	0	+
chromosome_12	474564	474639	chromosome_12.f.1109	0	+
chromosome_12	474784	475005	chromosome_12.f.1110	0	+
chromosome_12	475218	475298	chromosome_12.f.1111	0	+
chromosome_12	475305	475312	chromosome_12.f.1112	0	+
chromosome_12	475453	475539	chromosome_12.f.1113	0	+
chromosome_12	475674	475796	chromosome_12.f.1114	0	+
chromosome_12	475805	475830	chromosome_12.f.1115	0	+
chromosome_12	475948	476021	chromosome_12.f.1116	0	+
chromosome_12	476192	476362	chromosome_12.f.1117	0	+
chromosome_12	476592	476688	chromosome_12.f.1118	0	+
chromosome_12	476899	477002	chromosome_12.f.1119	0	+
chromosome_12	477169	477381	chromosome_12.f.1120	0	+
chromosome_12	477544	477713	chromosome_12.f.1121	0	+
chromosome_12	477856	478140	chromosome_12.f.1122	0	+
chromosome_12	478414	478528	chromosome_12.f.1123	0	+
chromosome_12	478644	478739	chromosome_12.f.1124	0	+
chromosome_12	478742	478786	chromosome_12.f.1125	0	+
chromosome_12	478887	478988	chromosome_12.f.1126	0	+
chromosome_12	479123	479266	chromosome_12.f.1127	0	+
chromosome_12	479425	479592	chromosome_12.f.1128	0	+
chromosome_12	479702	479918	chromosome_12.f.1129	0	+
chromosome_12	479978	480133	chromosome_12.f.1130	0	+
chromosome_12	480321	480450	chromosome_12.f.1131	0	+
chromosome_12	480626	480734	chromosome_12.f.1132	0	+
chromosome_12	480836	481237	chromosome_12.f.1133	0	+
chromosome_12	481449	481712	chromosome_12.f.1134	0	+
chromosome_12	481826	482049	chromosome_12.f.1135	0	+
chromosome_12	482085	482176	chromosome_12.f.1136	0	+
chromosome_12	482202	482231	chromosome_12.f.1137	0	+
chromosome_12	483218	483794	chromosome_12.f.1138	0	+
chromosome_12	484047	484242	chromosome_12.f.1139	0	+
chromosome_12	486005	486126	chromosome_12.f.1140	0	+
chromosome_12	486505	486609	chromosome_12.f.1141	0	+
chromosome_12	486799	486856	chromosome_12.f.1142	0	+
chromosome_12	487142	487189	chromosome_12.f.1143	0	+
chromosome_12	487331	487349	chromosome_12.f.1144	0	+
chromosome_12	487555	487594	chromosome_12.f.1145	0	+
chromosome_12	487728	487930	chromosome_12.f.1146	0	+
chromosome_12	487966	488044	chromosome_12.f.1147	0	+
chromosome_12	488072	488146	chromosome_12.f.1148	0	+
chromosome_12	488276	488543	chromosome_12.f.1149	0	+
chromosome_12	488551	488712	chromosome_12.f.1150	0	+
chromosome_12	488884	488942	chromosome_12.f.1151	0	+
chromosome_12	489034	489207	chromosome_12.f.1152	0	+
chromosome_12	489253	489351	chromosome_12.f.1153	0	+
chromosome_12	489503	489531	chromosome_12.f.1154	0	+
chromosome_12	489677	489696	chromosome_12.f.1155	0	+
chromosome_12	489798	489919	chromosome_12.f.1156	0	+
chromosome_12	490152	490283	chromosome_12.f.1157	0	+
chromosome_12	490603	490659	chromosome_12.f.1158	0	+
chromosome_12	490862	490967	chromosome_12.f.1159	0	+
chromosome_12	491344	491598	chromosome_12.f.1160	0	+
chromosome_12	491732	491952	chromosome_12.f.1161	0	+
chromosome_12	492264	492414	chromosome_12.f.1162	0	+
chromosome_12	492678	492769	chromosome_12.f.1163	0	+
chromosome_12	493064	493211	chromosome_12.f.1164	0	+
chromosome_12	493556	493669	chromosome_12.f.1165	0	+
chromosome_12	493903	493953	chromosome_12.f.1166	0	+
chromosome_12	493969	494160	chromosome_12.f.1167	0	+
chromosome_12	494237	494344	chromosome_12.f.1168	0	+
chromosome_12	494555	494670	chromosome_12.f.1169	0	+
chromosome_12	494894	494973	chromosome_12.f.1170	0	+
chromosome_12	495110	495121	chromosome_12.f.1171	0	+
chromosome_12	495144	495218	chromosome_12.f.1172	0	+
chromosome_12	495238	495295	chromosome_12.f.1173	0	+
chromosome_12	495412	495706	chromosome_12.f.1174	0	+
chromosome_12	495723	495928	chromosome_12.f.1175	0	+
chromosome_12	496111	496320	chromosome_12.f.1176	0	+
chromosome_12	496402	496544	chromosome_12.f.1177	0	+
chromosome_12	496563	496638	chromosome_12.f.1178	0	+
chromosome_12	496698	496729	chromosome_12.f.1179	0	+
chromosome_12	496742	496789	chromosome_12.f.1180	0	+
chromosome_12	496869	496888	chromosome_12.f.1181	0	+
chromosome_12	497033	497130	chromosome_12.f.1182	0	+
chromosome_12	497262	497298	chromosome_12.f.1183	0	+
chromosome_12	497346	497517	chromosome_12.f.1184	0	+
chromosome_12	497647	497724	chromosome_12.f.1185	0	+
chromosome_12	498003	498145	chromosome_12.f.1186	0	+
chromosome_12	498303	498451	chromosome_12.f.1187	0	+
chromosome_12	498686	498777	chromosome_12.f.1188	0	+
chromosome_12	499755	499807	chromosome_12.f.1189	0	+
chromosome_12	499894	500079	chromosome_12.f.1190	0	+
chromosome_12	500235	500672	chromosome_12.f.1191	0	+
chromosome_12	500827	500973	chromosome_12.f.1192	0	+
chromosome_12	501096	501351	chromosome_12.f.1193	0	+
chromosome_12	501379	501559	chromosome_12.f.1194	0	+
chromosome_12	501610	501871	chromosome_12.f.1195	0	+
chromosome_12	502013	502132	chromosome_12.f.1196	0	+
chromosome_12	502225	502368	chromosome_12.f.1197	0	+
chromosome_12	502372	502434	chromosome_12.f.1198	0	+
chromosome_12	502568	502689	chromosome_12.f.1199	0	+
chromosome_12	502852	502876	chromosome_12.f.1200	0	+
chromosome_12	502889	503053	chromosome_12.f.1201	0	+
chromosome_12	503336	503343	chromosome_12.f.1202	0	+
chromosome_12	503368	503515	chromosome_12.f.1203	0	+
chromosome_12	503554	503562	chromosome_12.f.1204	0	+
chromosome_12	503697	503867	chromosome_12.f.1205	0	+
chromosome_12	504057	504382	chromosome_12.f.1206	0	+
chromosome_12	504411	504559	chromosome_12.f.1207	0	+
chromosome_12	504676	504935	chromosome_12.f.1208	0	+
chromosome_12	507031	508352	chromosome_12.f.1209	0	+
chromosome_12	511725	511788	chromosome_12.f.1210	0	+
chromosome_12	511856	511959	chromosome_12.f.1211	0	+
chromosome_12	512026	512135	chromosome_12.f.1212	0	+
chromosome_12	512350	512565	chromosome_12.f.1213	0	+
chromosome_12	512602	512669	chromosome_12.f.1214	0	+
chromosome_12	512979	513103	chromosome_12.f.1215	0	+
chromosome_12	513312	513440	chromosome_12.f.1216	0	+
chromosome_12	513779	513960	chromosome_12.f.1217	0	+
chromosome_12	514093	514236	chromosome_12.f.1218	0	+
chromosome_12	514246	514340	chromosome_12.f.1219	0	+
chromosome_12	514540	514573	chromosome_12.f.1220	0	+
chromosome_12	514992	515120	chromosome_12.f.1221	0	+
chromosome_12	515301	515315	chromosome_12.f.1222	0	+
chromosome_12	515608	515647	chromosome_12.f.1223	0	+
chromosome_12	515930	516002	chromosome_12.f.1224	0	+
chromosome_12	516204	516271	chromosome_12.f.1225	0	+
chromosome_12	516285	516497	chromosome_12.f.1226	0	+
chromosome_12	516742	516765	chromosome_12.f.1227	0	+
chromosome_12	516779	516896	chromosome_12.f.1228	0	+
chromosome_12	516936	516962	chromosome_12.f.1229	0	+
chromosome_12	517315	517339	chromosome_12.f.1230	0	+
chromosome_12	517805	517933	chromosome_12.f.1231	0	+
chromosome_12	518038	518173	chromosome_12.f.1232	0	+
chromosome_12	518187	518240	chromosome_12.f.1233	0	+
chromosome_12	518334	518479	chromosome_12.f.1234	0	+
chromosome_12	518684	518869	chromosome_12.f.1235	0	+
chromosome_12	519084	519374	chromosome_12.f.1236	0	+
chromosome_12	519429	519523	chromosome_12.f.1237	0	+
chromosome_12	519530	519581	chromosome_12.f.1238	0	+
chromosome_12	519854	520026	chromosome_12.f.1239	0	+
chromosome_12	520336	520497	chromosome_12.f.1240	0	+
chromosome_12	520823	520872	chromosome_12.f.1241	0	+
chromosome_12	521076	521105	chromosome_12.f.1242	0	+
chromosome_12	521120	521638	chromosome_12.f.1243	0	+
chromosome_12	521696	521716	chromosome_12.f.1244	0	+
chromosome_12	522076	522162	chromosome_12.f.1245	0	+
chromosome_12	522213	522222	chromosome_12.f.1246	0	+
chromosome_12	523896	523973	chromosome_12.f.1247	0	+
chromosome_12	524028	524123	chromosome_12.f.1248	0	+
chromosome_12	524159	524207	chromosome_12.f.1249	0	+
chromosome_12	524348	524629	chromosome_12.f.1250	0	+
chromosome_12	524641	524668	chromosome_12.f.1251	0	+
chromosome_12	524688	524795	chromosome_12.f.1252	0	+
chromosome_12	524813	524865	chromosome_12.f.1253	0	+
chromosome_12	524876	525147	chromosome_12.f.1254	0	+
chromosome_12	525285	525403	chromosome_12.f.1255	0	+
chromosome_12	525812	525837	chromosome_12.f.1256	0	+
chromosome_12	525921	526081	chromosome_12.f.1257	0	+
chromosome_12	526355	526499	chromosome_12.f.1258	0	+
chromosome_12	526650	526656	chromosome_12.f.1259	0	+
chromosome_12	526723	526735	chromosome_12.f.1260	0	+
chromosome_12	526761	526832	chromosome_12.f.1261	0	+
chromosome_12	526992	527121	chromosome_12.f.1262	0	+
chromosome_12	527334	527419	chromosome_12.f.1263	0	+
chromosome_12	527842	527994	chromosome_12.f.1264	0	+
chromosome_12	528209	528362	chromosome_12.f.1265	0	+
chromosome_12	528507	528626	chromosome_12.f.1266	0	+
chromosome_12	528884	528970	chromosome_12.f.1267	0	+
chromosome_12	529017	529027	chromosome_12.f.1268	0	+
chromosome_12	529156	529244	chromosome_12.f.1269	0	+
chromosome_12	529375	529409	chromosome_12.f.1270	0	+
chromosome_12	529520	529850	chromosome_12.f.1271	0	+
chromosome_12	529870	529940	chromosome_12.f.1272	0	+
chromosome_12	530176	530540	chromosome_12.f.1273	0	+
chromosome_12	530552	530681	chromosome_12.f.1274	0	+
chromosome_12	530750	531101	chromosome_12.f.1275	0	+
chromosome_12	531151	531159	chromosome_12.f.1276	0	+
chromosome_12	531215	531407	chromosome_12.f.1277	0	+
chromosome_12	531565	531738	chromosome_12.f.1278	0	+
chromosome_12	531891	532100	chromosome_12.f.1279	0	+
chromosome_12	532134	532350	chromosome_12.f.1280	0	+
chromosome_12	532609	532907	chromosome_12.f.1281	0	+
chromosome_12	533005	533029	chromosome_12.f.1282	0	+
chromosome_12	533075	534061	chromosome_12.f.1283	0	+
chromosome_12	534206	534311	chromosome_12.f.1284	0	+
chromosome_12	534321	535197	chromosome_12.f.1285	0	+
chromosome_12	535906	535975	chromosome_12.f.1286	0	+
chromosome_12	535999	536029	chromosome_12.f.1287	0	+
chromosome_12	536120	536132	chromosome_12.f.1288	0	+
chromosome_12	536364	536531	chromosome_12.f.1289	0	+
chromosome_12	536610	536686	chromosome_12.f.1290	0	+
chromosome_12	536785	536835	chromosome_12.f.1291	0	+
chromosome_12	536943	537014	chromosome_12.f.1292	0	+
chromosome_12	537021	537094	chromosome_12.f.1293	0	+
chromosome_12	537279	537372	chromosome_12.f.1294	0	+
chromosome_12	537867	538032	chromosome_12.f.1295	0	+
chromosome_12	538179	538486	chromosome_12.f.1296	0	+
chromosome_12	538743	538759	chromosome_12.f.1297	0	+
chromosome_12	538854	539004	chromosome_12.f.1298	0	+
chromosome_12	539057	539250	chromosome_12.f.1299	0	+
chromosome_12	539411	539469	chromosome_12.f.1300	0	+
chromosome_12	539517	539572	chromosome_12.f.1301	0	+
chromosome_12	539579	539604	chromosome_12.f.1302	0	+
chromosome_12	539707	539831	chromosome_12.f.1303	0	+
chromosome_12	539909	540144	chromosome_12.f.1304	0	+
chromosome_12	540173	540244	chromosome_12.f.1305	0	+
chromosome_12	540269	540291	chromosome_12.f.1306	0	+
chromosome_12	540437	540477	chromosome_12.f.1307	0	+
chromosome_12	540487	540529	chromosome_12.f.1308	0	+
chromosome_12	540593	540647	chromosome_12.f.1309	0	+
chromosome_12	540682	540703	chromosome_12.f.1310	0	+
chromosome_12	540818	540830	chromosome_12.f.1311	0	+
chromosome_12	540852	540902	chromosome_12.f.1312	0	+
chromosome_12	541010	541339	chromosome_12.f.1313	0	+
chromosome_12	541404	541664	chromosome_12.f.1314	0	+
chromosome_12	541693	541856	chromosome_12.f.1315	0	+
chromosome_12	541872	541988	chromosome_12.f.1316	0	+
chromosome_12	542001	542217	chromosome_12.f.1317	0	+
chromosome_12	542355	542391	chromosome_12.f.1318	0	+
chromosome_12	542440	542574	chromosome_12.f.1319	0	+
chromosome_12	542626	542654	chromosome_12.f.1320	0	+
chromosome_12	542694	542853	chromosome_12.f.1321	0	+
chromosome_12	542979	543006	chromosome_12.f.1322	0	+
chromosome_12	543013	543028	chromosome_12.f.1323	0	+
chromosome_12	543071	543210	chromosome_12.f.1324	0	+
chromosome_12	543242	543336	chromosome_12.f.1325	0	+
chromosome_12	543346	543610	chromosome_12.f.1326	0	+
chromosome_12	543640	543694	chromosome_12.f.1327	0	+
chromosome_12	543703	543786	chromosome_12.f.1328	0	+
chromosome_12	543934	544078	chromosome_12.f.1329	0	+
chromosome_12	544178	544255	chromosome_12.f.1330	0	+
chromosome_12	544383	544488	chromosome_12.f.1331	0	+
chromosome_12	544573	544672	chromosome_12.f.1332	0	+
chromosome_12	544698	544723	chromosome_12.f.1333	0	+
chromosome_12	544746	544820	chromosome_12.f.1334	0	+
chromosome_12	544830	544871	chromosome_12.f.1335	0	+
chromosome_12	545005	545250	chromosome_12.f.1336	0	+
chromosome_12	545343	545403	chromosome_12.f.1337	0	+
chromosome_12	545515	545578	chromosome_12.f.1338	0	+
chromosome_12	545863	545956	chromosome_12.f.1339	0	+
chromosome_12	545963	545977	chromosome_12.f.1340	0	+
chromosome_12	545984	546222	chromosome_12.f.1341	0	+
chromosome_12	546235	546426	chromosome_12.f.1342	0	+
chromosome_12	546451	546542	chromosome_12.f.1343	0	+
chromosome_12	546557	546712	chromosome_12.f.1344	0	+
chromosome_12	547455	547507	chromosome_12.f.1345	0	+
chromosome_12	547806	548008	chromosome_12.f.1346	0	+
chromosome_12	548732	548817	chromosome_12.f.1347	0	+
chromosome_12	549172	549214	chromosome_12.f.1348	0	+
chromosome_12	549667	549771	chromosome_12.f.1349	0	+
chromosome_12	550106	550233	chromosome_12.f.1350	0	+
chromosome_12	550492	550587	chromosome_12.f.1351	0	+
chromosome_12	550744	550799	chromosome_12.f.1352	0	+
chromosome_12	550970	551014	chromosome_12.f.1353	0	+
chromosome_12	551257	551413	chromosome_12.f.1354	0	+
chromosome_12	551657	551765	chromosome_12.f.1355	0	+
chromosome_12	552144	552281	chromosome_12.f.1356	0	+
chromosome_12	552484	552499	chromosome_12.f.1357	0	+
chromosome_12	552518	552605	chromosome_12.f.1358	0	+
chromosome_12	552807	552947	chromosome_12.f.1359	0	+
chromosome_12	553378	553446	chromosome_12.f.1360	0	+
chromosome_12	554258	554290	chromosome_12.f.1361	0	+
chromosome_12	554425	554550	chromosome_12.f.1362	0	+
chromosome_12	554590	554640	chromosome_12.f.1363	0	+
chromosome_12	554664	554695	chromosome_12.f.1364	0	+
chromosome_12	554920	555010	chromosome_12.f.1365	0	+
chromosome_12	555093	555119	chromosome_12.f.1366	0	+
chromosome_12	555327	555519	chromosome_12.f.1367	0	+
chromosome_12	555685	555757	chromosome_12.f.1368	0	+
chromosome_12	555962	556292	chromosome_12.f.1369	0	+
chromosome_12	556466	556608	chromosome_12.f.1370	0	+
chromosome_12	556816	556932	chromosome_12.f.1371	0	+
chromosome_12	557004	557051	chromosome_12.f.1372	0	+
chromosome_12	557124	557355	chromosome_12.f.1373	0	+
chromosome_12	557669	557821	chromosome_12.f.1374	0	+
chromosome_12	558067	558221	chromosome_12.f.1375	0	+
chromosome_12	558407	558483	chromosome_12.f.1376	0	+
chromosome_12	558580	558728	chromosome_12.f.1377	0	+
chromosome_12	558904	559085	chromosome_12.f.1378	0	+
chromosome_12	559246	559419	chromosome_12.f.1379	0	+
chromosome_12	559551	559696	chromosome_12.f.1380	0	+
chromosome_12	559781	559931	chromosome_12.f.1381	0	+
chromosome_12	560052	560191	chromosome_12.f.1382	0	+
chromosome_12	560352	560639	chromosome_12.f.1383	0	+
chromosome_12	560789	561353	chromosome_12.f.1384	0	+
chromosome_12	561505	561562	chromosome_12.f.1385	0	+
chromosome_12	561671	562162	chromosome_12.f.1386	0	+
chromosome_12	562259	562538	chromosome_12.f.1387	0	+
chromosome_12	562707	562818	chromosome_12.f.1388	0	+
chromosome_12	562956	563012	chromosome_12.f.1389	0	+
chromosome_12	563136	563655	chromosome_12.f.1390	0	+
chromosome_12	563809	564005	chromosome_12.f.1391	0	+
chromosome_12	564058	564466	chromosome_12.f.1392	0	+
chromosome_12	564597	564705	chromosome_12.f.1393	0	+
chromosome_12	564796	564957	chromosome_12.f.1394	0	+
chromosome_12	565084	565223	chromosome_12.f.1395	0	+
chromosome_12	565354	566077	chromosome_12.f.1396	0	+
chromosome_12	566242	566283	chromosome_12.f.1397	0	+
chromosome_12	566381	566727	chromosome_12.f.1398	0	+
chromosome_12	566882	567212	chromosome_12.f.1399	0	+
chromosome_12	567341	567603	chromosome_12.f.1400	0	+
chromosome_12	567711	567900	chromosome_12.f.1401	0	+
chromosome_12	568027	568296	chromosome_12.f.1402	0	+
chromosome_12	568455	568951	chromosome_12.f.1403	0	+
chromosome_12	569119	569192	chromosome_12.f.1404	0	+
chromosome_12	569321	569424	chromosome_12.f.1405	0	+
chromosome_12	569553	569762	chromosome_12.f.1406	0	+
chromosome_12	569833	570090	chromosome_12.f.1407	0	+
chromosome_12	570215	570486	chromosome_12.f.1408	0	+
chromosome_12	570569	571287	chromosome_12.f.1409	0	+
chromosome_12	571339	571555	chromosome_12.f.1410	0	+
chromosome_12	571575	571683	chromosome_12.f.1411	0	+
chromosome_12	571699	571722	chromosome_12.f.1412	0	+
chromosome_12	571819	571870	chromosome_12.f.1413	0	+
chromosome_12	572066	572199	chromosome_12.f.1414	0	+
chromosome_12	572499	572573	chromosome_12.f.1415	0	+
chromosome_12	572626	572696	chromosome_12.f.1416	0	+
chromosome_12	572835	572955	chromosome_12.f.1417	0	+
chromosome_12	573077	573123	chromosome_12.f.1418	0	+
chromosome_12	573237	573382	chromosome_12.f.1419	0	+
chromosome_12	573515	573598	chromosome_12.f.1420	0	+
chromosome_12	573809	573959	chromosome_12.f.1421	0	+
chromosome_12	574075	574196	chromosome_12.f.1422	0	+
chromosome_12	574399	574505	chromosome_12.f.1423	0	+
chromosome_12	574632	574674	chromosome_12.f.1424	0	+
chromosome_12	574903	575241	chromosome_12.f.1425	0	+
chromosome_12	575283	575318	chromosome_12.f.1426	0	+
chromosome_12	575434	575457	chromosome_12.f.1427	0	+
chromosome_12	575491	575597	chromosome_12.f.1428	0	+
chromosome_12	576153	576218	chromosome_12.f.1429	0	+
chromosome_12	577030	577245	chromosome_12.f.1430	0	+
chromosome_12	577378	577437	chromosome_12.f.1431	0	+
chromosome_12	577669	577932	chromosome_12.f.1432	0	+
chromosome_12	578120	578371	chromosome_12.f.1433	0	+
chromosome_12	578475	578564	chromosome_12.f.1434	0	+
chromosome_12	578577	578613	chromosome_12.f.1435	0	+
chromosome_12	578840	578930	chromosome_12.f.1436	0	+
chromosome_12	579094	579177	chromosome_12.f.1437	0	+
chromosome_12	579380	579560	chromosome_12.f.1438	0	+
chromosome_12	579659	579747	chromosome_12.f.1439	0	+
chromosome_12	579934	579953	chromosome_12.f.1440	0	+
chromosome_12	580006	580026	chromosome_12.f.1441	0	+
chromosome_12	580066	580084	chromosome_12.f.1442	0	+
chromosome_12	580226	580294	chromosome_12.f.1443	0	+
chromosome_12	580499	580650	chromosome_12.f.1444	0	+
chromosome_12	580747	580817	chromosome_12.f.1445	0	+
chromosome_12	581187	581244	chromosome_12.f.1446	0	+
chromosome_12	581281	581360	chromosome_12.f.1447	0	+
chromosome_12	581743	581910	chromosome_12.f.1448	0	+
chromosome_12	581995	582159	chromosome_12.f.1449	0	+
chromosome_12	583754	583854	chromosome_12.f.1450	0	+
chromosome_12	584058	584093	chromosome_12.f.1451	0	+
chromosome_12	584338	584429	chromosome_12.f.1452	0	+
chromosome_12	584589	584615	chromosome_12.f.1453	0	+
chromosome_12	584652	584666	chromosome_12.f.1454	0	+
chromosome_12	584922	584966	chromosome_12.f.1455	0	+
chromosome_12	584985	585097	chromosome_12.f.1456	0	+
chromosome_12	585243	585309	chromosome_12.f.1457	0	+
chromosome_12	585371	585379	chromosome_12.f.1458	0	+
chromosome_12	585514	585603	chromosome_12.f.1459	0	+
chromosome_12	585650	585663	chromosome_12.f.1460	0	+
chromosome_12	585857	585961	chromosome_12.f.1461	0	+
chromosome_12	586135	586302	chromosome_12.f.1462	0	+
chromosome_12	586368	586470	chromosome_12.f.1463	0	+
chromosome_12	586679	586762	chromosome_12.f.1464	0	+
chromosome_12	586773	586853	chromosome_12.f.1465	0	+
chromosome_12	589516	589576	chromosome_12.f.1466	0	+
chromosome_12	589678	589745	chromosome_12.f.1467	0	+
chromosome_12	589800	590020	chromosome_12.f.1468	0	+
chromosome_12	590416	590522	chromosome_12.f.1469	0	+
chromosome_12	590735	590761	chromosome_12.f.1470	0	+
chromosome_12	590787	590866	chromosome_12.f.1471	0	+
chromosome_12	591022	591398	chromosome_12.f.1472	0	+
chromosome_12	591467	591629	chromosome_12.f.1473	0	+
chromosome_12	591640	591721	chromosome_12.f.1474	0	+
chromosome_12	591968	592220	chromosome_12.f.1475	0	+
chromosome_12	592736	592837	chromosome_12.f.1476	0	+
chromosome_12	592854	592870	chromosome_12.f.1477	0	+
chromosome_12	593205	593297	chromosome_12.f.1478	0	+
chromosome_12	593538	593601	chromosome_12.f.1479	0	+
chromosome_12	593684	593755	chromosome_12.f.1480	0	+
chromosome_12	593801	593916	chromosome_12.f.1481	0	+
chromosome_12	595207	595467	chromosome_12.f.1482	0	+
chromosome_12	598448	600471	chromosome_12.f.1483	0	+
chromosome_12	603668	603821	chromosome_12.f.1484	0	+
chromosome_12	603826	603859	chromosome_12.f.1485	0	+
chromosome_12	604257	604393	chromosome_12.f.1486	0	+
chromosome_12	604601	604877	chromosome_12.f.1487	0	+
chromosome_12	605011	605128	chromosome_12.f.1488	0	+
chromosome_12	605166	605420	chromosome_12.f.1489	0	+
chromosome_12	605681	605777	chromosome_12.f.1490	0	+
chromosome_12	606065	606154	chromosome_12.f.1491	0	+
chromosome_12	606161	606206	chromosome_12.f.1492	0	+
chromosome_12	606538	606700	chromosome_12.f.1493	0	+
chromosome_12	606704	606732	chromosome_12.f.1494	0	+
chromosome_12	606945	607049	chromosome_12.f.1495	0	+
chromosome_12	607102	607244	chromosome_12.f.1496	0	+
chromosome_12	607408	607598	chromosome_12.f.1497	0	+
chromosome_12	607925	608162	chromosome_12.f.1498	0	+
chromosome_12	608322	608349	chromosome_12.f.1499	0	+
chromosome_12	608375	608421	chromosome_12.f.1500	0	+
chromosome_12	608719	608910	chromosome_12.f.1501	0	+
chromosome_12	609014	609079	chromosome_12.f.1502	0	+
chromosome_12	609086	609455	chromosome_12.f.1503	0	+
chromosome_12	609940	610126	chromosome_12.f.1504	0	+
chromosome_12	610397	610514	chromosome_12.f.1505	0	+
chromosome_12	610818	610920	chromosome_12.f.1506	0	+
chromosome_12	610927	610969	chromosome_12.f.1507	0	+
chromosome_12	610985	611076	chromosome_12.f.1508	0	+
chromosome_12	611204	611712	chromosome_12.f.1509	0	+
chromosome_12	611782	612303	chromosome_12.f.1510	0	+
chromosome_12	612350	612370	chromosome_12.f.1511	0	+
chromosome_12	612489	612743	chromosome_12.f.1512	0	+
chromosome_12	612998	613106	chromosome_12.f.1513	0	+
chromosome_12	613176	613250	chromosome_12.f.1514	0	+
chromosome_12	613278	613376	chromosome_12.f.1515	0	+
chromosome_12	613485	613717	chromosome_12.f.1516	0	+
chromosome_12	614015	614150	chromosome_12.f.1517	0	+
chromosome_12	614350	614500	chromosome_12.f.1518	0	+
chromosome_12	614537	614614	chromosome_12.f.1519	0	+
chromosome_12	614621	614665	chromosome_12.f.1520	0	+
chromosome_12	614742	614833	chromosome_12.f.1521	0	+
chromosome_12	615094	615370	chromosome_12.f.1522	0	+
chromosome_12	615511	615706	chromosome_12.f.1523	0	+
chromosome_12	616770	616935	chromosome_12.f.1524	0	+
chromosome_12	616946	617263	chromosome_12.f.1525	0	+
chromosome_12	617368	617494	chromosome_12.f.1526	0	+
chromosome_12	617521	617549	chromosome_12.f.1527	0	+
chromosome_12	617797	617877	chromosome_12.f.1528	0	+
chromosome_12	618239	618385	chromosome_12.f.1529	0	+
chromosome_12	618416	618467	chromosome_12.f.1530	0	+
chromosome_12	618617	618626	chromosome_12.f.1531	0	+
chromosome_12	618708	618811	chromosome_12.f.1532	0	+
chromosome_12	619037	619054	chromosome_12.f.1533	0	+
chromosome_12	619146	619275	chromosome_12.f.1534	0	+
chromosome_12	619285	619560	chromosome_12.f.1535	0	+
chromosome_12	619608	619689	chromosome_12.f.1536	0	+
chromosome_12	619847	619863	chromosome_12.f.1537	0	+
chromosome_12	619896	620011	chromosome_12.f.1538	0	+
chromosome_12	620058	620293	chromosome_12.f.1539	0	+
chromosome_12	620525	620625	chromosome_12.f.1540	0	+
chromosome_12	620818	620974	chromosome_12.f.1541	0	+
chromosome_12	621043	621140	chromosome_12.f.1542	0	+
chromosome_12	621556	621627	chromosome_12.f.1543	0	+
chromosome_12	621718	621732	chromosome_12.f.1544	0	+
chromosome_12	621848	621955	chromosome_12.f.1545	0	+
chromosome_12	622001	622081	chromosome_12.f.1546	0	+
chromosome_12	622105	622147	chromosome_12.f.1547	0	+
chromosome_12	622283	622385	chromosome_12.f.1548	0	+
chromosome_12	622390	622443	chromosome_12.f.1549	0	+
chromosome_12	622661	622855	chromosome_12.f.1550	0	+
chromosome_12	622889	622913	chromosome_12.f.1551	0	+
chromosome_12	623037	623192	chromosome_12.f.1552	0	+
chromosome_12	623205	623297	chromosome_12.f.1553	0	+
chromosome_12	623319	623455	chromosome_12.f.1554	0	+
chromosome_12	623559	623576	chromosome_12.f.1555	0	+
chromosome_12	623993	624087	chromosome_12.f.1556	0	+
chromosome_12	624323	624333	chromosome_12.f.1557	0	+
chromosome_12	624355	624395	chromosome_12.f.1558	0	+
chromosome_12	624812	625364	chromosome_12.f.1559	0	+
chromosome_12	625380	625457	chromosome_12.f.1560	0	+
chromosome_12	626593	626646	chromosome_12.f.1561	0	+
chromosome_12	626662	626754	chromosome_12.f.1562	0	+
chromosome_12	626979	627382	chromosome_12.f.1563	0	+
chromosome_12	627416	627813	chromosome_12.f.1564	0	+
chromosome_12	627818	627867	chromosome_12.f.1565	0	+
chromosome_12	628014	628073	chromosome_12.f.1566	0	+
chromosome_12	628166	628296	chromosome_12.f.1567	0	+
chromosome_12	628306	628343	chromosome_12.f.1568	0	+
chromosome_12	628526	628673	chromosome_12.f.1569	0	+
chromosome_12	628992	629002	chromosome_12.f.1570	0	+
chromosome_12	629016	629351	chromosome_12.f.1571	0	+
chromosome_12	629612	629702	chromosome_12.f.1572	0	+
chromosome_12	629726	629824	chromosome_12.f.1573	0	+
chromosome_12	629942	629981	chromosome_12.f.1574	0	+
chromosome_12	630210	630273	chromosome_12.f.1575	0	+
chromosome_12	630903	631263	chromosome_12.f.1576	0	+
chromosome_12	631282	631557	chromosome_12.f.1577	0	+
chromosome_12	631591	631614	chromosome_12.f.1578	0	+
chromosome_12	631684	631783	chromosome_12.f.1579	0	+
chromosome_12	631788	631803	chromosome_12.f.1580	0	+
chromosome_12	631825	631847	chromosome_12.f.1581	0	+
chromosome_12	631912	632026	chromosome_12.f.1582	0	+
chromosome_12	632057	632064	chromosome_12.f.1583	0	+
chromosome_12	632267	632324	chromosome_12.f.1584	0	+
chromosome_12	632559	633272	chromosome_12.f.1585	0	+
chromosome_12	633326	633354	chromosome_12.f.1586	0	+
chromosome_12	633511	633542	chromosome_12.f.1587	0	+
chromosome_12	633577	633668	chromosome_12.f.1588	0	+
chromosome_12	633700	633746	chromosome_12.f.1589	0	+
chromosome_12	633770	633863	chromosome_12.f.1590	0	+
chromosome_12	634041	634766	chromosome_12.f.1591	0	+
chromosome_12	634811	634955	chromosome_12.f.1592	0	+
chromosome_12	634995	635117	chromosome_12.f.1593	0	+
chromosome_12	635131	635154	chromosome_12.f.1594	0	+
chromosome_12	635172	635326	chromosome_12.f.1595	0	+
chromosome_12	635349	635707	chromosome_12.f.1596	0	+
chromosome_12	635765	635954	chromosome_12.f.1597	0	+
chromosome_12	636089	636335	chromosome_12.f.1598	0	+
chromosome_12	636345	636370	chromosome_12.f.1599	0	+
chromosome_12	636402	637083	chromosome_12.f.1600	0	+
chromosome_12	637104	637173	chromosome_12.f.1601	0	+
chromosome_12	637204	637249	chromosome_12.f.1602	0	+
chromosome_12	637386	637742	chromosome_12.f.1603	0	+
chromosome_12	637934	638132	chromosome_12.f.1604	0	+
chromosome_12	638419	638556	chromosome_12.f.1605	0	+
chromosome_12	638900	639038	chromosome_12.f.1606	0	+
chromosome_12	639270	639307	chromosome_12.f.1607	0	+
chromosome_12	639333	639553	chromosome_12.f.1608	0	+
chromosome_12	640039	640236	chromosome_12.f.1609	0	+
chromosome_12	640255	640591	chromosome_12.f.1610	0	+
chromosome_12	640649	640662	chromosome_12.f.1611	0	+
chromosome_12	640792	640834	chromosome_12.f.1612	0	+
chromosome_12	640852	640889	chromosome_12.f.1613	0	+
chromosome_12	640948	641003	chromosome_12.f.1614	0	+
chromosome_12	641016	641211	chromosome_12.f.1615	0	+
chromosome_12	641568	641690	chromosome_12.f.1616	0	+
chromosome_12	642146	642175	chromosome_12.f.1617	0	+
chromosome_12	642790	642947	chromosome_12.f.1618	0	+
chromosome_12	643174	643291	chromosome_12.f.1619	0	+
chromosome_12	643507	643642	chromosome_12.f.1620	0	+
chromosome_12	643813	643980	chromosome_12.f.1621	0	+
chromosome_12	644257	644337	chromosome_12.f.1622	0	+
chromosome_12	644755	644821	chromosome_12.f.1623	0	+
chromosome_12	644825	645039	chromosome_12.f.1624	0	+
chromosome_12	645405	645445	chromosome_12.f.1625	0	+
chromosome_12	645529	645542	chromosome_12.f.1626	0	+
chromosome_12	645695	645705	chromosome_12.f.1627	0	+
chromosome_12	645792	645838	chromosome_12.f.1628	0	+
chromosome_12	645884	646039	chromosome_12.f.1629	0	+
chromosome_12	646077	646221	chromosome_12.f.1630	0	+
chromosome_12	646404	646549	chromosome_12.f.1631	0	+
chromosome_12	646924	647074	chromosome_12.f.1632	0	+
chromosome_12	647919	647987	chromosome_12.f.1633	0	+
chromosome_12	652768	652817	chromosome_12.f.1634	0	+
chromosome_12	655820	655862	chromosome_12.f.1635	0	+
chromosome_12	656202	656309	chromosome_12.f.1636	0	+
chromosome_12	656703	656816	chromosome_12.f.1637	0	+
chromosome_12	663338	663412	chromosome_12.f.1638	0	+
chromosome_12	663771	663884	chromosome_12.f.1639	0	+
chromosome_12	664725	664914	chromosome_12.f.1640	0	+
chromosome_12	665101	665454	chromosome_12.f.1641	0	+
chromosome_12	665546	665893	chromosome_12.f.1642	0	+
chromosome_12	666517	666556	chromosome_12.f.1643	0	+
chromosome_12	679996	680245	chromosome_12.f.1644	0	+
chromosome_12	692951	693560	chromosome_12.f.1645	0	+
chromosome_12	693855	694009	chromosome_12.f.1646	0	+
chromosome_12	694016	694601	chromosome_12.f.1647	0	+
chromosome_12	694673	694692	chromosome_12.f.1648	0	+
chromosome_12	694742	694826	chromosome_12.f.1649	0	+
chromosome_12	694988	695106	chromosome_12.f.1650	0	+
chromosome_12	695608	695802	chromosome_12.f.1651	0	+
chromosome_12	696010	696247	chromosome_12.f.1652	0	+
chromosome_12	696340	696703	chromosome_12.f.1653	0	+
chromosome_12	696724	696735	chromosome_12.f.1654	0	+
chromosome_12	696753	697052	chromosome_12.f.1655	0	+
chromosome_12	697275	697383	chromosome_12.f.1656	0	+
chromosome_12	697429	697452	chromosome_12.f.1657	0	+
chromosome_12	697504	697717	chromosome_12.f.1658	0	+
chromosome_12	697900	698018	chromosome_12.f.1659	0	+
chromosome_12	698431	698469	chromosome_12.f.1660	0	+
chromosome_12	698541	698696	chromosome_12.f.1661	0	+
chromosome_12	698779	698800	chromosome_12.f.1662	0	+
chromosome_12	699257	699539	chromosome_12.f.1663	0	+
chromosome_12	699617	699762	chromosome_12.f.1664	0	+
chromosome_12	699779	699813	chromosome_12.f.1665	0	+
chromosome_12	699848	699982	chromosome_12.f.1666	0	+
chromosome_12	700021	700028	chromosome_12.f.1667	0	+
chromosome_12	700042	700119	chromosome_12.f.1668	0	+
chromosome_12	700343	700465	chromosome_12.f.1669	0	+
chromosome_12	700508	700704	chromosome_12.f.1670	0	+
chromosome_12	700916	701000	chromosome_12.f.1671	0	+
chromosome_12	701452	701547	chromosome_12.f.1672	0	+
chromosome_12	702242	702312	chromosome_12.f.1673	0	+
chromosome_12	702508	702627	chromosome_12.f.1674	0	+
chromosome_12	702807	702905	chromosome_12.f.1675	0	+
chromosome_12	703209	703407	chromosome_12.f.1676	0	+
chromosome_12	703645	703727	chromosome_12.f.1677	0	+
chromosome_12	703797	703849	chromosome_12.f.1678	0	+
chromosome_12	703933	703999	chromosome_12.f.1679	0	+
chromosome_12	704190	704267	chromosome_12.f.1680	0	+
chromosome_12	705700	705713	chromosome_12.f.1681	0	+
chromosome_12	706089	706185	chromosome_12.f.1682	0	+
chromosome_12	706201	706254	chromosome_12.f.1683	0	+
chromosome_12	706777	706860	chromosome_12.f.1684	0	+
chromosome_12	707031	707072	chromosome_12.f.1685	0	+
chromosome_12	707170	707216	chromosome_12.f.1686	0	+
chromosome_12	707451	707539	chromosome_12.f.1687	0	+
chromosome_12	709461	709550	chromosome_12.f.1688	0	+
chromosome_12	709596	709621	chromosome_12.f.1689	0	+
chromosome_12	709678	709697	chromosome_12.f.1690	0	+
chromosome_12	709761	709799	chromosome_12.f.1691	0	+
chromosome_12	709830	709868	chromosome_12.f.1692	0	+
chromosome_12	709910	710007	chromosome_12.f.1693	0	+
chromosome_12	710230	710313	chromosome_12.f.1694	0	+
chromosome_12	710330	710814	chromosome_12.f.1695	0	+
chromosome_12	711020	711171	chromosome_12.f.1696	0	+
chromosome_12	711424	711538	chromosome_12.f.1697	0	+
chromosome_12	712127	712139	chromosome_12.f.1698	0	+
chromosome_12	712152	712163	chromosome_12.f.1699	0	+
chromosome_12	712176	712274	chromosome_12.f.1700	0	+
chromosome_12	712278	712312	chromosome_12.f.1701	0	+
chromosome_12	712395	712621	chromosome_12.f.1702	0	+
chromosome_12	712843	712973	chromosome_12.f.1703	0	+
chromosome_12	713229	713331	chromosome_12.f.1704	0	+
chromosome_12	713340	713418	chromosome_12.f.1705	0	+
chromosome_12	713427	713448	chromosome_12.f.1706	0	+
chromosome_12	713475	713606	chromosome_12.f.1707	0	+
chromosome_12	713689	713933	chromosome_12.f.1708	0	+
chromosome_12	714176	714260	chromosome_12.f.1709	0	+
chromosome_12	714675	714696	chromosome_12.f.1710	0	+
chromosome_12	714712	714804	chromosome_12.f.1711	0	+
chromosome_12	715238	715400	chromosome_12.f.1712	0	+
chromosome_12	715947	716044	chromosome_12.f.1713	0	+
chromosome_12	716144	716176	chromosome_12.f.1714	0	+
chromosome_12	716436	716516	chromosome_12.f.1715	0	+
chromosome_12	716616	716692	chromosome_12.f.1716	0	+
chromosome_12	716890	716924	chromosome_12.f.1717	0	+
chromosome_12	716941	717008	chromosome_12.f.1718	0	+
chromosome_12	717374	717726	chromosome_12.f.1719	0	+
chromosome_12	718060	718102	chromosome_12.f.1720	0	+
chromosome_12	718139	718161	chromosome_12.f.1721	0	+
chromosome_12	718169	718188	chromosome_12.f.1722	0	+
chromosome_12	718222	718314	chromosome_12.f.1723	0	+
chromosome_12	718407	718490	chromosome_12.f.1724	0	+
chromosome_12	718708	718779	chromosome_12.f.1725	0	+
chromosome_12	718787	718794	chromosome_12.f.1726	0	+
chromosome_12	718811	718963	chromosome_12.f.1727	0	+
chromosome_12	718979	719185	chromosome_12.f.1728	0	+
chromosome_12	719198	719521	chromosome_12.f.1729	0	+
chromosome_12	719783	719956	chromosome_12.f.1730	0	+
chromosome_12	720046	720215	chromosome_12.f.1731	0	+
chromosome_12	720464	720532	chromosome_12.f.1732	0	+
chromosome_12	720748	720866	chromosome_12.f.1733	0	+
chromosome_12	720952	720984	chromosome_12.f.1734	0	+
chromosome_12	721047	721293	chromosome_12.f.1735	0	+
chromosome_12	721545	721690	chromosome_12.f.1736	0	+
chromosome_12	721940	721954	chromosome_12.f.1737	0	+
chromosome_12	721969	722052	chromosome_12.f.1738	0	+
chromosome_12	722059	722170	chromosome_12.f.1739	0	+
chromosome_12	722285	722418	chromosome_12.f.1740	0	+
chromosome_12	723376	723671	chromosome_12.f.1741	0	+
chromosome_12	724909	725103	chromosome_12.f.1742	0	+
chromosome_12	725231	725279	chromosome_12.f.1743	0	+
chromosome_12	725287	725621	chromosome_12.f.1744	0	+
chromosome_12	725628	725930	chromosome_12.f.1745	0	+
chromosome_12	726084	726118	chromosome_12.f.1746	0	+
chromosome_12	726125	726443	chromosome_12.f.1747	0	+
chromosome_12	726552	726607	chromosome_12.f.1748	0	+
chromosome_12	726668	726835	chromosome_12.f.1749	0	+
chromosome_12	727197	727317	chromosome_12.f.1750	0	+
chromosome_12	727334	727430	chromosome_12.f.1751	0	+
chromosome_12	727486	727839	chromosome_12.f.1752	0	+
chromosome_12	727848	727890	chromosome_12.f.1753	0	+
chromosome_12	727911	727941	chromosome_12.f.1754	0	+
chromosome_12	727947	728296	chromosome_12.f.1755	0	+
chromosome_12	728923	729050	chromosome_12.f.1756	0	+
chromosome_12	729247	729393	chromosome_12.f.1757	0	+
chromosome_12	730287	730316	chromosome_12.f.1758	0	+
chromosome_12	730374	730542	chromosome_12.f.1759	0	+
chromosome_12	730566	730669	chromosome_12.f.1760	0	+
chromosome_12	732230	732274	chromosome_12.f.1761	0	+
chromosome_12	732510	732594	chromosome_12.f.1762	0	+
chromosome_12	732649	732770	chromosome_12.f.1763	0	+
chromosome_12	733078	733151	chromosome_12.f.1764	0	+
chromosome_12	733926	734107	chromosome_12.f.1765	0	+
chromosome_12	734130	734232	chromosome_12.f.1766	0	+
chromosome_12	734919	735014	chromosome_12.f.1767	0	+
chromosome_12	735085	735117	chromosome_12.f.1768	0	+
chromosome_12	735141	735215	chromosome_12.f.1769	0	+
chromosome_12	735306	735382	chromosome_12.f.1770	0	+
chromosome_12	735700	736307	chromosome_12.f.1771	0	+
chromosome_12	736540	736745	chromosome_12.f.1772	0	+
chromosome_12	736996	737120	chromosome_12.f.1773	0	+
chromosome_12	737357	737499	chromosome_12.f.1774	0	+
chromosome_12	737637	737804	chromosome_12.f.1775	0	+
chromosome_12	737892	737955	chromosome_12.f.1776	0	+
chromosome_12	738007	738145	chromosome_12.f.1777	0	+
chromosome_12	738216	738314	chromosome_12.f.1778	0	+
chromosome_12	738386	738518	chromosome_12.f.1779	0	+
chromosome_12	738718	738857	chromosome_12.f.1780	0	+
chromosome_12	739030	739261	chromosome_12.f.1781	0	+
chromosome_12	740767	740999	chromosome_12.f.1782	0	+
chromosome_12	741249	741306	chromosome_12.f.1783	0	+
chromosome_12	741529	741610	chromosome_12.f.1784	0	+
chromosome_12	741854	741943	chromosome_12.f.1785	0	+
chromosome_12	742238	742416	chromosome_12.f.1786	0	+
chromosome_12	742481	742492	chromosome_12.f.1787	0	+
chromosome_12	742736	742874	chromosome_12.f.1788	0	+
chromosome_12	743117	743205	chromosome_12.f.1789	0	+
chromosome_12	743236	743441	chromosome_12.f.1790	0	+
chromosome_12	743523	743568	chromosome_12.f.1791	0	+
chromosome_12	743631	743707	chromosome_12.f.1792	0	+
chromosome_12	743746	743754	chromosome_12.f.1793	0	+
chromosome_12	743804	743923	chromosome_12.f.1794	0	+
chromosome_12	743982	744414	chromosome_12.f.1795	0	+
chromosome_12	744559	744814	chromosome_12.f.1796	0	+
chromosome_12	744855	744916	chromosome_12.f.1797	0	+
chromosome_12	744970	745032	chromosome_12.f.1798	0	+
chromosome_12	745049	745080	chromosome_12.f.1799	0	+
chromosome_12	745199	745514	chromosome_12.f.1800	0	+
chromosome_12	745569	745722	chromosome_12.f.1801	0	+
chromosome_12	745747	745895	chromosome_12.f.1802	0	+
chromosome_12	745995	746130	chromosome_12.f.1803	0	+
chromosome_12	746180	746298	chromosome_12.f.1804	0	+
chromosome_12	746359	746404	chromosome_12.f.1805	0	+
chromosome_12	746438	746543	chromosome_12.f.1806	0	+
chromosome_12	746888	747010	chromosome_12.f.1807	0	+
chromosome_12	747269	747389	chromosome_12.f.1808	0	+
chromosome_12	747441	747560	chromosome_12.f.1809	0	+
chromosome_12	747636	747741	chromosome_12.f.1810	0	+
chromosome_12	747881	748081	chromosome_12.f.1811	0	+
chromosome_12	748183	748380	chromosome_12.f.1812	0	+
chromosome_12	748564	748578	chromosome_12.f.1813	0	+
chromosome_12	748591	748705	chromosome_12.f.1814	0	+
chromosome_12	748724	748765	chromosome_12.f.1815	0	+
chromosome_12	748819	749164	chromosome_12.f.1816	0	+
chromosome_12	749241	749540	chromosome_12.f.1817	0	+
chromosome_12	749865	749885	chromosome_12.f.1818	0	+
chromosome_12	749907	750072	chromosome_12.f.1819	0	+
chromosome_12	750376	750433	chromosome_12.f.1820	0	+
chromosome_12	750460	750591	chromosome_12.f.1821	0	+
chromosome_12	750790	750850	chromosome_12.f.1822	0	+
chromosome_12	751026	751124	chromosome_12.f.1823	0	+
chromosome_12	751404	751535	chromosome_12.f.1824	0	+
chromosome_12	751558	751705	chromosome_12.f.1825	0	+
chromosome_12	751884	751901	chromosome_12.f.1826	0	+
chromosome_12	751917	751967	chromosome_12.f.1827	0	+
chromosome_12	752002	752172	chromosome_12.f.1828	0	+
chromosome_12	752220	752269	chromosome_12.f.1829	0	+
chromosome_12	752421	752467	chromosome_12.f.1830	0	+
chromosome_12	752510	752546	chromosome_12.f.1831	0	+
chromosome_12	752556	752614	chromosome_12.f.1832	0	+
chromosome_12	752788	752799	chromosome_12.f.1833	0	+
chromosome_12	752879	752936	chromosome_12.f.1834	0	+
chromosome_12	754786	754799	chromosome_12.f.1835	0	+
chromosome_12	755295	755374	chromosome_12.f.1836	0	+
chromosome_12	759832	759992	chromosome_12.f.1837	0	+
chromosome_12	760873	760893	chromosome_12.f.1838	0	+
chromosome_12	760947	761169	chromosome_12.f.1839	0	+
chromosome_12	761188	761397	chromosome_12.f.1840	0	+
chromosome_12	761405	761637	chromosome_12.f.1841	0	+
chromosome_12	761646	761718	chromosome_12.f.1842	0	+
chromosome_12	761734	761799	chromosome_12.f.1843	0	+
chromosome_12	761824	761867	chromosome_12.f.1844	0	+
chromosome_12	761875	761954	chromosome_12.f.1845	0	+
chromosome_12	761971	762067	chromosome_12.f.1846	0	+
chromosome_12	762124	762138	chromosome_12.f.1847	0	+
chromosome_12	762259	762324	chromosome_12.f.1848	0	+
chromosome_12	762368	762396	chromosome_12.f.1849	0	+
chromosome_12	762465	762577	chromosome_12.f.1850	0	+
chromosome_12	762618	762682	chromosome_12.f.1851	0	+
chromosome_12	762750	762796	chromosome_12.f.1852	0	+
chromosome_12	762865	762895	chromosome_12.f.1853	0	+
chromosome_12	763304	763547	chromosome_12.f.1854	0	+
chromosome_12	765487	765698	chromosome_12.f.1855	0	+
chromosome_12	765925	766062	chromosome_12.f.1856	0	+
chromosome_12	766242	766496	chromosome_12.f.1857	0	+
chromosome_12	766579	766730	chromosome_12.f.1858	0	+
chromosome_12	766791	766961	chromosome_12.f.1859	0	+
chromosome_12	766966	767098	chromosome_12.f.1860	0	+
chromosome_12	767367	767566	chromosome_12.f.1861	0	+
chromosome_12	767678	767874	chromosome_12.f.1862	0	+
chromosome_12	768176	768312	chromosome_12.f.1863	0	+
chromosome_12	768334	768354	chromosome_12.f.1864	0	+
chromosome_12	768397	768505	chromosome_12.f.1865	0	+
chromosome_12	768679	768771	chromosome_12.f.1866	0	+
chromosome_12	769033	769291	chromosome_12.f.1867	0	+
chromosome_12	769483	769695	chromosome_12.f.1868	0	+
chromosome_12	769700	769768	chromosome_12.f.1869	0	+
chromosome_12	769848	769945	chromosome_12.f.1870	0	+
chromosome_12	770019	770110	chromosome_12.f.1871	0	+
chromosome_12	770229	770383	chromosome_12.f.1872	0	+
chromosome_12	770410	770493	chromosome_12.f.1873	0	+
chromosome_12	770507	770526	chromosome_12.f.1874	0	+
chromosome_12	770695	770931	chromosome_12.f.1875	0	+
chromosome_12	771021	771082	chromosome_12.f.1876	0	+
chromosome_12	771194	771293	chromosome_12.f.1877	0	+
chromosome_12	771390	771467	chromosome_12.f.1878	0	+
chromosome_12	771807	771851	chromosome_12.f.1879	0	+
chromosome_12	772154	772201	chromosome_12.f.1880	0	+
chromosome_12	772240	772283	chromosome_12.f.1881	0	+
chromosome_12	772408	772482	chromosome_12.f.1882	0	+
chromosome_12	772658	772716	chromosome_12.f.1883	0	+
chromosome_12	772771	772899	chromosome_12.f.1884	0	+
chromosome_12	772920	772943	chromosome_12.f.1885	0	+
chromosome_12	773073	773131	chromosome_12.f.1886	0	+
chromosome_12	773181	773396	chromosome_12.f.1887	0	+
chromosome_12	773603	773735	chromosome_12.f.1888	0	+
chromosome_12	773939	773978	chromosome_12.f.1889	0	+
chromosome_12	774037	774148	chromosome_12.f.1890	0	+
chromosome_12	774300	774428	chromosome_12.f.1891	0	+
chromosome_12	774497	774694	chromosome_12.f.1892	0	+
chromosome_12	774822	774870	chromosome_12.f.1893	0	+
chromosome_12	775096	775175	chromosome_12.f.1894	0	+
chromosome_12	775417	775660	chromosome_12.f.1895	0	+
chromosome_12	775764	775827	chromosome_12.f.1896	0	+
chromosome_12	775935	776035	chromosome_12.f.1897	0	+
chromosome_12	776212	776305	chromosome_12.f.1898	0	+
chromosome_12	776320	776403	chromosome_12.f.1899	0	+
chromosome_12	776455	776628	chromosome_12.f.1900	0	+
chromosome_12	777306	777435	chromosome_12.f.1901	0	+
chromosome_12	777677	777694	chromosome_12.f.1902	0	+
chromosome_12	777784	778046	chromosome_12.f.1903	0	+
chromosome_12	778554	778948	chromosome_12.f.1904	0	+
chromosome_12	778981	779060	chromosome_12.f.1905	0	+
chromosome_12	779147	779234	chromosome_12.f.1906	0	+
chromosome_12	779329	779575	chromosome_12.f.1907	0	+
chromosome_12	779741	779845	chromosome_12.f.1908	0	+
chromosome_12	780043	780078	chromosome_12.f.1909	0	+
chromosome_12	780085	780162	chromosome_12.f.1910	0	+
chromosome_12	780377	780413	chromosome_12.f.1911	0	+
chromosome_12	780537	780702	chromosome_12.f.1912	0	+
chromosome_12	780957	781045	chromosome_12.f.1913	0	+
chromosome_12	781058	781217	chromosome_12.f.1914	0	+
chromosome_12	781408	781478	chromosome_12.f.1915	0	+
chromosome_12	781501	781738	chromosome_12.f.1916	0	+
chromosome_12	781931	781999	chromosome_12.f.1917	0	+
chromosome_12	782167	782236	chromosome_12.f.1918	0	+
chromosome_12	782250	782411	chromosome_12.f.1919	0	+
chromosome_12	782663	782777	chromosome_12.f.1920	0	+
chromosome_12	782788	782879	chromosome_12.f.1921	0	+
chromosome_12	783105	783188	chromosome_12.f.1922	0	+
chromosome_12	784885	785022	chromosome_12.f.1923	0	+
chromosome_12	785094	785146	chromosome_12.f.1924	0	+
chromosome_12	785179	785274	chromosome_12.f.1925	0	+
chromosome_12	785346	785410	chromosome_12.f.1926	0	+
chromosome_12	785613	785690	chromosome_12.f.1927	0	+
chromosome_12	786225	786258	chromosome_12.f.1928	0	+
chromosome_12	786368	786528	chromosome_12.f.1929	0	+
chromosome_12	787222	787268	chromosome_12.f.1930	0	+
chromosome_12	787650	787768	chromosome_12.f.1931	0	+
chromosome_12	788080	788129	chromosome_12.f.1932	0	+
chromosome_12	788152	788240	chromosome_12.f.1933	0	+
chromosome_12	788595	788615	chromosome_12.f.1934	0	+
chromosome_12	788619	789100	chromosome_12.f.1935	0	+
chromosome_12	789151	789227	chromosome_12.f.1936	0	+
chromosome_12	789266	789359	chromosome_12.f.1937	0	+
chromosome_12	789394	789504	chromosome_12.f.1938	0	+
chromosome_12	790431	790551	chromosome_12.f.1939	0	+
chromosome_12	790561	790750	chromosome_12.f.1940	0	+
chromosome_12	790798	790937	chromosome_12.f.1941	0	+
chromosome_12	791112	791155	chromosome_12.f.1942	0	+
chromosome_12	791212	791493	chromosome_12.f.1943	0	+
chromosome_12	791630	791751	chromosome_12.f.1944	0	+
chromosome_12	791857	791868	chromosome_12.f.1945	0	+
chromosome_12	791895	791978	chromosome_12.f.1946	0	+
chromosome_12	791991	791997	chromosome_12.f.1947	0	+
chromosome_12	792147	792178	chromosome_12.f.1948	0	+
chromosome_12	792183	792254	chromosome_12.f.1949	0	+
chromosome_12	792439	792456	chromosome_12.f.1950	0	+
chromosome_12	792496	792546	chromosome_12.f.1951	0	+
chromosome_12	792562	792591	chromosome_12.f.1952	0	+
chromosome_12	792616	792643	chromosome_12.f.1953	0	+
chromosome_12	792730	792859	chromosome_12.f.1954	0	+
chromosome_12	792905	792973	chromosome_12.f.1955	0	+
chromosome_12	793018	793146	chromosome_12.f.1956	0	+
chromosome_12	793167	793312	chromosome_12.f.1957	0	+
chromosome_12	793399	793616	chromosome_12.f.1958	0	+
chromosome_12	793744	793836	chromosome_12.f.1959	0	+
chromosome_12	793852	793913	chromosome_12.f.1960	0	+
chromosome_12	793928	794216	chromosome_12.f.1961	0	+
chromosome_12	794231	794397	chromosome_12.f.1962	0	+
chromosome_12	794725	795054	chromosome_12.f.1963	0	+
chromosome_12	795247	795382	chromosome_12.f.1964	0	+
chromosome_12	795437	795673	chromosome_12.f.1965	0	+
chromosome_12	795787	796026	chromosome_12.f.1966	0	+
chromosome_12	796169	796237	chromosome_12.f.1967	0	+
chromosome_12	796279	796463	chromosome_12.f.1968	0	+
chromosome_12	796608	796742	chromosome_12.f.1969	0	+
chromosome_12	796856	797309	chromosome_12.f.1970	0	+
chromosome_12	797522	797943	chromosome_12.f.1971	0	+
chromosome_12	797988	798019	chromosome_12.f.1972	0	+
chromosome_12	798262	798403	chromosome_12.f.1973	0	+
chromosome_12	798477	798592	chromosome_12.f.1974	0	+
chromosome_12	798683	798724	chromosome_12.f.1975	0	+
chromosome_12	801409	801510	chromosome_12.f.1976	0	+
chromosome_12	801797	801905	chromosome_12.f.1977	0	+
chromosome_12	802291	802371	chromosome_12.f.1978	0	+
chromosome_12	802703	802912	chromosome_12.f.1979	0	+
chromosome_12	803266	803343	chromosome_12.f.1980	0	+
chromosome_12	803677	803869	chromosome_12.f.1981	0	+
chromosome_12	804194	804345	chromosome_12.f.1982	0	+
chromosome_12	804531	804570	chromosome_12.f.1983	0	+
chromosome_12	804638	804678	chromosome_12.f.1984	0	+
chromosome_12	804755	804826	chromosome_12.f.1985	0	+
chromosome_12	805586	805627	chromosome_12.f.1986	0	+
chromosome_12	805817	805876	chromosome_12.f.1987	0	+
chromosome_12	805906	805933	chromosome_12.f.1988	0	+
chromosome_12	806045	806163	chromosome_12.f.1989	0	+
chromosome_12	806181	806187	chromosome_12.f.1990	0	+
chromosome_12	806201	806279	chromosome_12.f.1991	0	+
chromosome_12	806385	806500	chromosome_12.f.1992	0	+
chromosome_12	806667	806817	chromosome_12.f.1993	0	+
chromosome_12	807050	807070	chromosome_12.f.1994	0	+
chromosome_12	807261	807365	chromosome_12.f.1995	0	+
chromosome_12	807508	807656	chromosome_12.f.1996	0	+
chromosome_12	807799	808032	chromosome_12.f.1997	0	+
chromosome_12	808236	808291	chromosome_12.f.1998	0	+
chromosome_12	808344	808479	chromosome_12.f.1999	0	+
chromosome_12	808805	808929	chromosome_12.f.2000	0	+
chromosome_12	809048	809120	chromosome_12.f.2001	0	+
chromosome_12	809307	809381	chromosome_12.f.2002	0	+
chromosome_12	809475	809657	chromosome_12.f.2003	0	+
chromosome_12	809686	809763	chromosome_12.f.2004	0	+
chromosome_12	809858	809990	chromosome_12.f.2005	0	+
chromosome_12	810141	810162	chromosome_12.f.2006	0	+
chromosome_12	810173	810298	chromosome_12.f.2007	0	+
chromosome_12	810453	810511	chromosome_12.f.2008	0	+
chromosome_12	810848	810899	chromosome_12.f.2009	0	+
chromosome_12	811020	811025	chromosome_12.f.2010	0	+
chromosome_12	811042	811065	chromosome_12.f.2011	0	+
chromosome_12	811138	811268	chromosome_12.f.2012	0	+
chromosome_12	811444	811641	chromosome_12.f.2013	0	+
chromosome_12	811735	811819	chromosome_12.f.2014	0	+
chromosome_12	813059	813148	chromosome_12.f.2015	0	+
chromosome_12	813559	813618	chromosome_12.f.2016	0	+
chromosome_12	813861	813896	chromosome_12.f.2017	0	+
chromosome_12	814425	814474	chromosome_12.f.2018	0	+
chromosome_12	814617	814682	chromosome_12.f.2019	0	+
chromosome_12	814952	815047	chromosome_12.f.2020	0	+
chromosome_12	815099	815191	chromosome_12.f.2021	0	+
chromosome_12	815339	815571	chromosome_12.f.2022	0	+
chromosome_12	815930	816058	chromosome_12.f.2023	0	+
chromosome_12	816241	816358	chromosome_12.f.2024	0	+
chromosome_12	816397	816448	chromosome_12.f.2025	0	+
chromosome_12	816565	816737	chromosome_12.f.2026	0	+
chromosome_12	816936	816952	chromosome_12.f.2027	0	+
chromosome_12	817030	817156	chromosome_12.f.2028	0	+
chromosome_12	817165	817216	chromosome_12.f.2029	0	+
chromosome_12	817613	817822	chromosome_12.f.2030	0	+
chromosome_12	818159	818282	chromosome_12.f.2031	0	+
chromosome_12	818451	818474	chromosome_12.f.2032	0	+
chromosome_12	818633	818761	chromosome_12.f.2033	0	+
chromosome_12	819150	819198	chromosome_12.f.2034	0	+
chromosome_12	819219	819252	chromosome_12.f.2035	0	+
chromosome_12	819296	819345	chromosome_12.f.2036	0	+
chromosome_12	819623	819671	chromosome_12.f.2037	0	+
chromosome_12	819712	819804	chromosome_12.f.2038	0	+
chromosome_12	819810	819889	chromosome_12.f.2039	0	+
chromosome_12	819942	819984	chromosome_12.f.2040	0	+
chromosome_12	820151	820255	chromosome_12.f.2041	0	+
chromosome_12	820584	820752	chromosome_12.f.2042	0	+
chromosome_12	820837	820866	chromosome_12.f.2043	0	+
chromosome_12	820947	821080	chromosome_12.f.2044	0	+
chromosome_12	821413	821500	chromosome_12.f.2045	0	+
chromosome_12	821646	821871	chromosome_12.f.2046	0	+
chromosome_12	822052	822154	chromosome_12.f.2047	0	+
chromosome_12	822418	822496	chromosome_12.f.2048	0	+
chromosome_12	822636	822720	chromosome_12.f.2049	0	+
chromosome_12	824857	825323	chromosome_12.f.2050	0	+
chromosome_12	846315	846368	chromosome_12.f.2051	0	+
chromosome_12	857200	857253	chromosome_12.f.2052	0	+
chromosome_12	870749	870798	chromosome_12.f.2053	0	+
chromosome_12	873865	873906	chromosome_12.f.2054	0	+
chromosome_12	874263	874362	chromosome_12.f.2055	0	+
chromosome_12	881804	881938	chromosome_12.f.2056	0	+
chromosome_12	882554	882588	chromosome_12.f.2057	0	+
chromosome_12	906467	906618	chromosome_12.f.2058	0	+
chromosome_12	906736	906840	chromosome_12.f.2059	0	+
chromosome_12	907012	907121	chromosome_12.f.2060	0	+
chromosome_12	907209	907560	chromosome_12.f.2061	0	+
chromosome_12	913019	913121	chromosome_12.f.2062	0	+
chromosome_12	913251	913343	chromosome_12.f.2063	0	+
chromosome_12	913477	913590	chromosome_12.f.2064	0	+
chromosome_12	914396	914555	chromosome_12.f.2065	0	+
chromosome_12	914792	915014	chromosome_12.f.2066	0	+
chromosome_12	915054	915160	chromosome_12.f.2067	0	+
chromosome_12	915234	915602	chromosome_12.f.2068	0	+
chromosome_12	915723	915768	chromosome_12.f.2069	0	+
chromosome_12	916215	916254	chromosome_12.f.2070	0	+
chromosome_12	967548	968936	chromosome_12.f.2071	0	+
chromosome_12	969021	969095	chromosome_12.f.2072	0	+
chromosome_12	972415	972546	chromosome_12.f.2073	0	+
chromosome_12	972554	972779	chromosome_12.f.2074	0	+
chromosome_12	973112	973126	chromosome_12.f.2075	0	+
chromosome_12	973131	973199	chromosome_12.f.2076	0	+
chromosome_12	973209	973238	chromosome_12.f.2077	0	+
chromosome_12	973313	973509	chromosome_12.f.2078	0	+
chromosome_12	973590	973694	chromosome_12.f.2079	0	+
chromosome_12	973765	973826	chromosome_12.f.2080	0	+
chromosome_12	975972	976021	chromosome_12.f.2081	0	+
chromosome_12	978376	978451	chromosome_12.f.2082	0	+
chromosome_12	979022	979063	chromosome_12.f.2083	0	+
chromosome_12	979403	979631	chromosome_12.f.2084	0	+
chromosome_12	979927	980061	chromosome_12.f.2085	0	+
chromosome_12	980677	980711	chromosome_12.f.2086	0	+
chromosome_12	982495	982646	chromosome_12.f.2087	0	+
chromosome_12	982764	982868	chromosome_12.f.2088	0	+
chromosome_12	983040	983149	chromosome_12.f.2089	0	+
chromosome_12	983237	983588	chromosome_12.f.2090	0	+
chromosome_12	983719	983754	chromosome_12.f.2091	0	+
chromosome_12	983960	984085	chromosome_12.f.2092	0	+
chromosome_12	984215	984307	chromosome_12.f.2093	0	+
chromosome_12	984441	984554	chromosome_12.f.2094	0	+
chromosome_12	985410	985568	chromosome_12.f.2095	0	+
chromosome_12	985684	985784	chromosome_12.f.2096	0	+
chromosome_12	985960	986065	chromosome_12.f.2097	0	+
chromosome_12	986153	986501	chromosome_12.f.2098	0	+
chromosome_12	987956	988073	chromosome_12.f.2099	0	+
chromosome_12	998202	998460	chromosome_12.f.2100	0	+
chromosome_12	1000821	1000849	chromosome_12.f.2101	0	+
chromosome_12	1000873	1000957	chromosome_12.f.2102	0	+
chromosome_12	1000984	1001132	chromosome_12.f.2103	0	+
chromosome_12	1001172	1001203	chromosome_12.f.2104	0	+
chromosome_12	1001256	1001273	chromosome_12.f.2105	0	+
chromosome_12	1001305	1001334	chromosome_12.f.2106	0	+
chromosome_12	1001473	1001990	chromosome_12.f.2107	0	+
chromosome_12	1002572	1002624	chromosome_12.f.2108	0	+
chromosome_12	1002732	1002913	chromosome_12.f.2109	0	+
chromosome_12	1003781	1003955	chromosome_12.f.2110	0	+
chromosome_12	1004211	1004419	chromosome_12.f.2111	0	+
chromosome_12	1004801	1004869	chromosome_12.f.2112	0	+
chromosome_12	1005216	1005446	chromosome_12.f.2113	0	+
chromosome_12	1005618	1005707	chromosome_12.f.2114	0	+
chromosome_12	1006019	1006123	chromosome_12.f.2115	0	+
chromosome_12	1006389	1006488	chromosome_12.f.2116	0	+
chromosome_12	1006774	1006895	chromosome_12.f.2117	0	+
chromosome_12	1007087	1007109	chromosome_12.f.2118	0	+
chromosome_12	1007134	1007321	chromosome_12.f.2119	0	+
chromosome_12	1008682	1008801	chromosome_12.f.2120	0	+
chromosome_12	1009063	1009197	chromosome_12.f.2121	0	+
chromosome_12	1009372	1009524	chromosome_12.f.2122	0	+
chromosome_12	1009731	1009791	chromosome_12.f.2123	0	+
chromosome_12	1009890	1009926	chromosome_12.f.2124	0	+
chromosome_12	1010129	1010195	chromosome_12.f.2125	0	+
chromosome_12	1010199	1010247	chromosome_12.f.2126	0	+
chromosome_12	1011043	1011291	chromosome_12.f.2127	0	+
chromosome_12	1011617	1011778	chromosome_12.f.2128	0	+
chromosome_12	1011853	1011894	chromosome_12.f.2129	0	+
chromosome_12	1011982	1012220	chromosome_12.f.2130	0	+
chromosome_12	1012245	1012404	chromosome_12.f.2131	0	+
chromosome_12	1012498	1012531	chromosome_12.f.2132	0	+
chromosome_12	1012543	1012644	chromosome_12.f.2133	0	+
chromosome_12	1012686	1012807	chromosome_12.f.2134	0	+
chromosome_12	1013023	1013078	chromosome_12.f.2135	0	+
chromosome_12	1013399	1013600	chromosome_12.f.2136	0	+
chromosome_12	1013815	1013864	chromosome_12.f.2137	0	+
chromosome_12	1014274	1014481	chromosome_12.f.2138	0	+
chromosome_12	1014539	1014619	chromosome_12.f.2139	0	+
chromosome_12	1014661	1014679	chromosome_12.f.2140	0	+
chromosome_12	1014798	1015118	chromosome_12.f.2141	0	+
chromosome_12	1015565	1015591	chromosome_12.f.2142	0	+
chromosome_12	1015617	1015686	chromosome_12.f.2143	0	+
chromosome_12	1015695	1015848	chromosome_12.f.2144	0	+
chromosome_12	1015855	1016157	chromosome_12.f.2145	0	+
chromosome_12	1016197	1016266	chromosome_12.f.2146	0	+
chromosome_12	1016378	1016448	chromosome_12.f.2147	0	+
chromosome_12	1016457	1016525	chromosome_12.f.2148	0	+
chromosome_12	1016854	1017045	chromosome_12.f.2149	0	+
chromosome_12	1017068	1017122	chromosome_12.f.2150	0	+
chromosome_12	1017554	1017610	chromosome_12.f.2151	0	+
chromosome_12	1017614	1017818	chromosome_12.f.2152	0	+
chromosome_12	1018056	1018163	chromosome_12.f.2153	0	+
chromosome_12	1018437	1018545	chromosome_12.f.2154	0	+
chromosome_12	1018803	1018906	chromosome_12.f.2155	0	+
chromosome_12	1018973	1018983	chromosome_12.f.2156	0	+
chromosome_12	1019187	1019465	chromosome_12.f.2157	0	+
chromosome_12	1019472	1019511	chromosome_12.f.2158	0	+
chromosome_12	1019578	1019734	chromosome_12.f.2159	0	+
chromosome_12	1019757	1019953	chromosome_12.f.2160	0	+
chromosome_12	1020104	1020373	chromosome_12.f.2161	0	+
chromosome_12	1020638	1020841	chromosome_12.f.2162	0	+
chromosome_12	1021388	1021409	chromosome_12.f.2163	0	+
chromosome_12	1021678	1021767	chromosome_12.f.2164	0	+
chromosome_12	1021787	1021820	chromosome_12.f.2165	0	+
chromosome_12	1022091	1022113	chromosome_12.f.2166	0	+
chromosome_12	1022142	1022189	chromosome_12.f.2167	0	+
chromosome_12	1026519	1026552	chromosome_12.f.2168	0	+
chromosome_12	1026582	1027012	chromosome_12.f.2169	0	+
chromosome_12	1027056	1027082	chromosome_12.f.2170	0	+
chromosome_12	1030390	1030547	chromosome_12.f.2171	0	+
chromosome_12	1030738	1030790	chromosome_12.f.2172	0	+
chromosome_12	1030921	1031098	chromosome_12.f.2173	0	+
chromosome_12	1031295	1031349	chromosome_12.f.2174	0	+
chromosome_12	1031382	1031461	chromosome_12.f.2175	0	+
chromosome_12	1031493	1031506	chromosome_12.f.2176	0	+
chromosome_12	1031532	1031575	chromosome_12.f.2177	0	+
chromosome_12	1034409	1034534	chromosome_12.f.2178	0	+
chromosome_12	1034686	1034764	chromosome_12.f.2179	0	+
chromosome_12	1035068	1035267	chromosome_12.f.2180	0	+
chromosome_12	1035580	1035670	chromosome_12.f.2181	0	+
chromosome_12	1035865	1035963	chromosome_12.f.2182	0	+
chromosome_12	1036212	1036298	chromosome_12.f.2183	0	+
chromosome_12	1036498	1036591	chromosome_12.f.2184	0	+
chromosome_12	1036763	1036830	chromosome_12.f.2185	0	+
chromosome_12	1037099	1037142	chromosome_12.f.2186	0	+
chromosome_12	1037190	1037216	chromosome_12.f.2187	0	+
chromosome_12	1037897	1038008	chromosome_12.f.2188	0	+
chromosome_12	1038174	1038200	chromosome_12.f.2189	0	+
chromosome_12	1038309	1038422	chromosome_12.f.2190	0	+
chromosome_12	1038819	1038941	chromosome_12.f.2191	0	+
chromosome_12	1039185	1039247	chromosome_12.f.2192	0	+
chromosome_12	1039280	1039694	chromosome_12.f.2193	0	+
chromosome_12	1040728	1040772	chromosome_12.f.2194	0	+
chromosome_12	1040779	1040787	chromosome_12.f.2195	0	+
chromosome_12	1040791	1040936	chromosome_12.f.2196	0	+
chromosome_12	1040958	1041074	chromosome_12.f.2197	0	+
chromosome_12	1041195	1041248	chromosome_12.f.2198	0	+
chromosome_12	1041336	1041420	chromosome_12.f.2199	0	+
chromosome_12	1041546	1041657	chromosome_12.f.2200	0	+
chromosome_12	1041940	1042054	chromosome_12.f.2201	0	+
chromosome_12	1042213	1042348	chromosome_12.f.2202	0	+
chromosome_12	1042553	1042622	chromosome_12.f.2203	0	+
chromosome_12	1042714	1042751	chromosome_12.f.2204	0	+
chromosome_12	1042858	1042948	chromosome_12.f.2205	0	+
chromosome_12	1043195	1043223	chromosome_12.f.2206	0	+
chromosome_12	1043227	1043309	chromosome_12.f.2207	0	+
chromosome_12	1043318	1043497	chromosome_12.f.2208	0	+
chromosome_12	1043504	1043613	chromosome_12.f.2209	0	+
chromosome_12	1043840	1043947	chromosome_12.f.2210	0	+
chromosome_12	1044003	1044206	chromosome_12.f.2211	0	+
chromosome_12	1044307	1044399	chromosome_12.f.2212	0	+
chromosome_12	1044407	1044756	chromosome_12.f.2213	0	+
chromosome_12	1044922	1044973	chromosome_12.f.2214	0	+
chromosome_12	1045018	1045188	chromosome_12.f.2215	0	+
chromosome_12	1045294	1045381	chromosome_12.f.2216	0	+
chromosome_12	1045472	1045497	chromosome_12.f.2217	0	+
chromosome_12	1046160	1046229	chromosome_12.f.2218	0	+
chromosome_12	1046277	1046322	chromosome_12.f.2219	0	+
chromosome_12	1046766	1046812	chromosome_12.f.2220	0	+
chromosome_12	1047045	1047252	chromosome_12.f.2221	0	+
chromosome_12	1047265	1047486	chromosome_12.f.2222	0	+
chromosome_12	1047495	1047745	chromosome_12.f.2223	0	+
chromosome_12	1047757	1047942	chromosome_12.f.2224	0	+
chromosome_12	1047963	1048000	chromosome_12.f.2225	0	+
chromosome_12	1048032	1048260	chromosome_12.f.2226	0	+
chromosome_12	1048385	1048606	chromosome_12.f.2227	0	+
chromosome_12	1048807	1049052	chromosome_12.f.2228	0	+
chromosome_12	1049273	1049390	chromosome_12.f.2229	0	+
chromosome_12	1049467	1050185	chromosome_12.f.2230	0	+
chromosome_12	1050311	1050699	chromosome_12.f.2231	0	+
chromosome_12	1051108	1051196	chromosome_12.f.2232	0	+
chromosome_12	1051519	1051834	chromosome_12.f.2233	0	+
chromosome_12	1051863	1051897	chromosome_12.f.2234	0	+
chromosome_12	1051902	1052307	chromosome_12.f.2235	0	+
chromosome_12	1053135	1053180	chromosome_12.f.2236	0	+
chromosome_12	1053189	1053232	chromosome_12.f.2237	0	+
chromosome_12	1053269	1053574	chromosome_12.f.2238	0	+
chromosome_12	1053625	1053969	chromosome_12.f.2239	0	+
chromosome_12	1054021	1054270	chromosome_12.f.2240	0	+
chromosome_12	1054285	1054347	chromosome_12.f.2241	0	+
chromosome_12	1054631	1054690	chromosome_12.f.2242	0	+
chromosome_12	1054700	1054876	chromosome_12.f.2243	0	+
chromosome_12	1055045	1055137	chromosome_12.f.2244	0	+
chromosome_12	1055241	1055407	chromosome_12.f.2245	0	+
chromosome_12	1055637	1055759	chromosome_12.f.2246	0	+
chromosome_12	1056068	1056133	chromosome_12.f.2247	0	+
chromosome_12	1056201	1056278	chromosome_12.f.2248	0	+
chromosome_12	1056745	1056761	chromosome_12.f.2249	0	+
chromosome_12	1056779	1056952	chromosome_12.f.2250	0	+
chromosome_12	1057001	1057068	chromosome_12.f.2251	0	+
chromosome_12	1069103	1069223	chromosome_12.f.2252	0	+
chromosome_12	1069780	1069915	chromosome_12.f.2253	0	+
chromosome_12	1070251	1070316	chromosome_12.f.2254	0	+
chromosome_12	1070384	1070461	chromosome_12.f.2255	0	+
chromosome_12	1070762	1070824	chromosome_12.f.2256	0	+
chromosome_12	1070919	1071064	chromosome_12.f.2257	0	+
chromosome_12	1071358	1071484	chromosome_12.f.2258	0	+
chromosome_12	1071703	1071781	chromosome_12.f.2259	0	+
chromosome_12	1072011	1072246	chromosome_12.f.2260	0	+
chromosome_12	1072252	1072273	chromosome_12.f.2261	0	+
chromosome_12	1072718	1072803	chromosome_12.f.2262	0	+
chromosome_12	1072812	1072867	chromosome_12.f.2263	0	+
chromosome_12	1072881	1072962	chromosome_12.f.2264	0	+
chromosome_12	1073155	1073362	chromosome_12.f.2265	0	+
chromosome_12	1073434	1073503	chromosome_12.f.2266	0	+
chromosome_12	1073519	1073639	chromosome_12.f.2267	0	+
chromosome_12	1073648	1073713	chromosome_12.f.2268	0	+
chromosome_12	1073840	1073928	chromosome_12.f.2269	0	+
chromosome_12	1074166	1074316	chromosome_12.f.2270	0	+
chromosome_12	1074376	1074443	chromosome_12.f.2271	0	+
chromosome_12	1074461	1074652	chromosome_12.f.2272	0	+
chromosome_12	1074702	1074880	chromosome_12.f.2273	0	+
chromosome_12	1075048	1075263	chromosome_12.f.2274	0	+
chromosome_12	1075577	1075679	chromosome_12.f.2275	0	+
chromosome_12	1075877	1076035	chromosome_12.f.2276	0	+
chromosome_12	1076690	1076837	chromosome_12.f.2277	0	+
chromosome_12	1076846	1076894	chromosome_12.f.2278	0	+
chromosome_12	1076972	1076994	chromosome_12.f.2279	0	+
chromosome_12	1077171	1077358	chromosome_12.f.2280	0	+
chromosome_12	1077529	1077646	chromosome_12.f.2281	0	+
chromosome_12	1077888	1078368	chromosome_12.f.2282	0	+
chromosome_12	1078418	1078615	chromosome_12.f.2283	0	+
chromosome_12	1078873	1078982	chromosome_12.f.2284	0	+
chromosome_12	1078989	1079021	chromosome_12.f.2285	0	+
chromosome_12	1079029	1079043	chromosome_12.f.2286	0	+
chromosome_12	1079061	1079091	chromosome_12.f.2287	0	+
chromosome_12	1079380	1079537	chromosome_12.f.2288	0	+
chromosome_12	1079545	1079723	chromosome_12.f.2289	0	+
chromosome_12	1080050	1080234	chromosome_12.f.2290	0	+
chromosome_12	1080474	1080726	chromosome_12.f.2291	0	+
chromosome_12	1080944	1081045	chromosome_12.f.2292	0	+
chromosome_12	1081049	1081171	chromosome_12.f.2293	0	+
chromosome_12	1081226	1081386	chromosome_12.f.2294	0	+
chromosome_12	1084030	1084213	chromosome_12.f.2295	0	+
chromosome_12	1084430	1084574	chromosome_12.f.2296	0	+
chromosome_12	1084737	1084809	chromosome_12.f.2297	0	+
chromosome_12	1085136	1085229	chromosome_12.f.2298	0	+
chromosome_12	1085383	1085474	chromosome_12.f.2299	0	+
chromosome_12	1085761	1085802	chromosome_12.f.2300	0	+
chromosome_12	1085955	1086029	chromosome_12.f.2301	0	+
chromosome_12	1086359	1086405	chromosome_12.f.2302	0	+
chromosome_12	1086610	1086734	chromosome_12.f.2303	0	+
chromosome_12	1086982	1087016	chromosome_12.f.2304	0	+
chromosome_12	1087177	1087259	chromosome_12.f.2305	0	+
chromosome_12	1088122	1088239	chromosome_12.f.2306	0	+
chromosome_12	1088450	1088530	chromosome_12.f.2307	0	+
chromosome_12	1089184	1089246	chromosome_12.f.2308	0	+
chromosome_12	1089521	1089655	chromosome_12.f.2309	0	+
chromosome_12	1090044	1090072	chromosome_12.f.2310	0	+
chromosome_12	1090532	1090635	chromosome_12.f.2311	0	+
chromosome_12	1091002	1091082	chromosome_12.f.2312	0	+
chromosome_12	1091171	1091387	chromosome_12.f.2313	0	+
chromosome_12	1091571	1091781	chromosome_12.f.2314	0	+
chromosome_12	1091938	1091971	chromosome_12.f.2315	0	+
chromosome_12	1092377	1092402	chromosome_12.f.2316	0	+
chromosome_12	1092658	1092692	chromosome_12.f.2317	0	+
chromosome_12	1093486	1093581	chromosome_12.f.2318	0	+
chromosome_12	1093739	1093797	chromosome_12.f.2319	0	+
chromosome_12	1093805	1093832	chromosome_12.f.2320	0	+
chromosome_12	1093935	1093956	chromosome_12.f.2321	0	+
chromosome_12	1094125	1094173	chromosome_12.f.2322	0	+
chromosome_12	1094181	1094397	chromosome_12.f.2323	0	+
chromosome_12	1094637	1094748	chromosome_12.f.2324	0	+
chromosome_12	1094754	1094767	chromosome_12.f.2325	0	+
chromosome_12	1094786	1094797	chromosome_12.f.2326	0	+
chromosome_12	1094805	1094839	chromosome_12.f.2327	0	+
chromosome_12	1094968	1095014	chromosome_12.f.2328	0	+
chromosome_12	1095048	1095064	chromosome_12.f.2329	0	+
chromosome_12	1095138	1095182	chromosome_12.f.2330	0	+
chromosome_12	1095444	1095450	chromosome_12.f.2331	0	+
chromosome_12	1095568	1095681	chromosome_12.f.2332	0	+
chromosome_12	1095788	1095957	chromosome_12.f.2333	0	+
chromosome_12	1096179	1096233	chromosome_12.f.2334	0	+
chromosome_12	1096430	1096457	chromosome_12.f.2335	0	+
chromosome_12	1096822	1097478	chromosome_12.f.2336	0	+
chromosome_12	1097528	1097709	chromosome_12.f.2337	0	+
chromosome_12	1097791	1097947	chromosome_12.f.2338	0	+
chromosome_12	1098001	1098104	chromosome_12.f.2339	0	+
chromosome_12	1098412	1098584	chromosome_12.f.2340	0	+
chromosome_12	1098635	1098756	chromosome_12.f.2341	0	+
chromosome_12	1098924	1099015	chromosome_12.f.2342	0	+
chromosome_12	1099538	1099676	chromosome_12.f.2343	0	+
chromosome_12	1099896	1100087	chromosome_12.f.2344	0	+
chromosome_12	1100658	1100929	chromosome_12.f.2345	0	+
chromosome_12	1101539	1101955	chromosome_12.f.2346	0	+
chromosome_12	1102134	1102231	chromosome_12.f.2347	0	+
chromosome_12	1102263	1102309	chromosome_12.f.2348	0	+
chromosome_12	1102472	1102581	chromosome_12.f.2349	0	+
chromosome_12	1102707	1102742	chromosome_12.f.2350	0	+
chromosome_12	1102914	1102965	chromosome_12.f.2351	0	+
chromosome_12	1103149	1103205	chromosome_12.f.2352	0	+
chromosome_12	1103463	1103516	chromosome_12.f.2353	0	+
chromosome_12	1103521	1103759	chromosome_12.f.2354	0	+
chromosome_12	1103955	1104105	chromosome_12.f.2355	0	+
chromosome_12	1104259	1104311	chromosome_12.f.2356	0	+
chromosome_12	1104466	1104510	chromosome_12.f.2357	0	+
chromosome_12	1104627	1104671	chromosome_12.f.2358	0	+
chromosome_12	1105085	1105118	chromosome_12.f.2359	0	+
chromosome_12	1105215	1105238	chromosome_12.f.2360	0	+
chromosome_12	1105280	1105306	chromosome_12.f.2361	0	+
chromosome_12	1105337	1105354	chromosome_12.f.2362	0	+
chromosome_12	1105361	1105393	chromosome_12.f.2363	0	+
chromosome_12	1105406	1105431	chromosome_12.f.2364	0	+
chromosome_12	1105439	1105719	chromosome_12.f.2365	0	+
chromosome_12	1105745	1105939	chromosome_12.f.2366	0	+
chromosome_12	1106152	1106280	chromosome_12.f.2367	0	+
chromosome_12	1106389	1106594	chromosome_12.f.2368	0	+
chromosome_12	1106797	1106812	chromosome_12.f.2369	0	+
chromosome_12	1106822	1106902	chromosome_12.f.2370	0	+
chromosome_12	1106927	1106947	chromosome_12.f.2371	0	+
chromosome_12	1106953	1107125	chromosome_12.f.2372	0	+
chromosome_12	1107231	1107284	chromosome_12.f.2373	0	+
chromosome_12	1107378	1107403	chromosome_12.f.2374	0	+
chromosome_12	1107411	1107439	chromosome_12.f.2375	0	+
chromosome_12	1107522	1107558	chromosome_12.f.2376	0	+
chromosome_12	1107672	1107739	chromosome_12.f.2377	0	+
chromosome_12	1107755	1107948	chromosome_12.f.2378	0	+
chromosome_12	1108130	1108286	chromosome_12.f.2379	0	+
chromosome_12	1108568	1108662	chromosome_12.f.2380	0	+
chromosome_12	1109023	1109151	chromosome_12.f.2381	0	+
chromosome_12	1109174	1109231	chromosome_12.f.2382	0	+
chromosome_12	1109280	1109323	chromosome_12.f.2383	0	+
chromosome_12	1109328	1109666	chromosome_12.f.2384	0	+
chromosome_12	1109989	1110015	chromosome_12.f.2385	0	+
chromosome_12	1110549	1110687	chromosome_12.f.2386	0	+
chromosome_12	1110725	1111573	chromosome_12.f.2387	0	+
chromosome_12	1111578	1111594	chromosome_12.f.2388	0	+
chromosome_12	1111601	1111667	chromosome_12.f.2389	0	+
chromosome_12	1111957	1112515	chromosome_12.f.2390	0	+
chromosome_12	1113060	1113347	chromosome_12.f.2391	0	+
chromosome_12	1113979	1116165	chromosome_12.f.2392	0	+
chromosome_12	1116629	1116653	chromosome_12.f.2393	0	+
chromosome_12	1116716	1116883	chromosome_12.f.2394	0	+
chromosome_12	1117088	1117101	chromosome_12.f.2395	0	+
chromosome_12	1117117	1117145	chromosome_12.f.2396	0	+
chromosome_12	1117304	1117482	chromosome_12.f.2397	0	+
chromosome_12	1117750	1117861	chromosome_12.f.2398	0	+
chromosome_12	1118837	1119200	chromosome_12.f.2399	0	+
chromosome_12	1119439	1119483	chromosome_12.f.2400	0	+
chromosome_12	1119528	1119569	chromosome_12.f.2401	0	+
chromosome_12	1119871	1119986	chromosome_12.f.2402	0	+
chromosome_12	1120093	1120164	chromosome_12.f.2403	0	+
chromosome_12	1120247	1120361	chromosome_12.f.2404	0	+
chromosome_12	1120567	1120852	chromosome_12.f.2405	0	+
chromosome_12	1121105	1121372	chromosome_12.f.2406	0	+
chromosome_12	1121423	1121457	chromosome_12.f.2407	0	+
chromosome_12	1121482	1121549	chromosome_12.f.2408	0	+
chromosome_12	1121723	1121859	chromosome_12.f.2409	0	+
chromosome_12	1122165	1122311	chromosome_12.f.2410	0	+
chromosome_12	1122629	1122960	chromosome_12.f.2411	0	+
chromosome_12	1123282	1123579	chromosome_12.f.2412	0	+
chromosome_12	1123830	1123917	chromosome_12.f.2413	0	+
chromosome_12	1124161	1124275	chromosome_12.f.2414	0	+
chromosome_12	1124602	1124801	chromosome_12.f.2415	0	+
chromosome_12	1125009	1125104	chromosome_12.f.2416	0	+
chromosome_12	1125445	1125534	chromosome_12.f.2417	0	+
chromosome_12	1125797	1125913	chromosome_12.f.2418	0	+
chromosome_12	1126167	1126230	chromosome_12.f.2419	0	+
chromosome_12	1126292	1126573	chromosome_12.f.2420	0	+
chromosome_12	1126583	1126619	chromosome_12.f.2421	0	+
chromosome_12	1126644	1126846	chromosome_12.f.2422	0	+
chromosome_12	1127230	1127424	chromosome_12.f.2423	0	+
chromosome_12	1127583	1127661	chromosome_12.f.2424	0	+
chromosome_12	1127999	1128239	chromosome_12.f.2425	0	+
chromosome_12	1128470	1128535	chromosome_12.f.2426	0	+
chromosome_12	1128918	1129380	chromosome_12.f.2427	0	+
chromosome_12	1129841	1129970	chromosome_12.f.2428	0	+
chromosome_12	1130428	1130517	chromosome_12.f.2429	0	+
chromosome_12	1131265	1131557	chromosome_12.f.2430	0	+
chromosome_12	1131626	1131686	chromosome_12.f.2431	0	+
chromosome_12	1131977	1132042	chromosome_12.f.2432	0	+
chromosome_12	1132100	1132213	chromosome_12.f.2433	0	+
chromosome_12	1132292	1132348	chromosome_12.f.2434	0	+
chromosome_12	1132355	1132467	chromosome_12.f.2435	0	+
chromosome_12	1132566	1132812	chromosome_12.f.2436	0	+
chromosome_12	1132826	1133059	chromosome_12.f.2437	0	+
chromosome_12	1133147	1133251	chromosome_12.f.2438	0	+
chromosome_12	1133257	1133276	chromosome_12.f.2439	0	+
chromosome_12	1133593	1133625	chromosome_12.f.2440	0	+
chromosome_12	1133693	1133765	chromosome_12.f.2441	0	+
chromosome_12	1134073	1134252	chromosome_12.f.2442	0	+
chromosome_12	1134456	1134532	chromosome_12.f.2443	0	+
chromosome_12	1134915	1135017	chromosome_12.f.2444	0	+
chromosome_12	1135248	1135345	chromosome_12.f.2445	0	+
chromosome_12	1135620	1135719	chromosome_12.f.2446	0	+
chromosome_12	1136031	1136094	chromosome_12.f.2447	0	+
chromosome_12	1136103	1136216	chromosome_12.f.2448	0	+
chromosome_12	1136694	1136843	chromosome_12.f.2449	0	+
chromosome_12	1136848	1136974	chromosome_12.f.2450	0	+
chromosome_12	1137101	1137226	chromosome_12.f.2451	0	+
chromosome_12	1137499	1137582	chromosome_12.f.2452	0	+
chromosome_12	1137596	1137628	chromosome_12.f.2453	0	+
chromosome_12	1137826	1138044	chromosome_12.f.2454	0	+
chromosome_12	1138241	1138271	chromosome_12.f.2455	0	+
chromosome_12	1138304	1138591	chromosome_12.f.2456	0	+
chromosome_12	1138608	1138926	chromosome_12.f.2457	0	+
chromosome_12	1139151	1139304	chromosome_12.f.2458	0	+
chromosome_12	1139459	1139485	chromosome_12.f.2459	0	+
chromosome_12	1139566	1139644	chromosome_12.f.2460	0	+
chromosome_12	1140055	1140086	chromosome_12.f.2461	0	+
chromosome_12	1140103	1140514	chromosome_12.f.2462	0	+
chromosome_12	1140559	1140729	chromosome_12.f.2463	0	+
chromosome_12	1142413	1142478	chromosome_12.f.2464	0	+
chromosome_12	1144146	1144192	chromosome_12.f.2465	0	+
chromosome_12	1146298	1146358	chromosome_12.f.2466	0	+
chromosome_12	1146371	1146415	chromosome_12.f.2467	0	+
chromosome_12	1146482	1146553	chromosome_12.f.2468	0	+
chromosome_12	1146736	1146817	chromosome_12.f.2469	0	+
chromosome_12	1146956	1147056	chromosome_12.f.2470	0	+
chromosome_12	1147099	1147110	chromosome_12.f.2471	0	+
chromosome_12	1147170	1147317	chromosome_12.f.2472	0	+
chromosome_12	1147332	1147384	chromosome_12.f.2473	0	+
chromosome_12	1147447	1147527	chromosome_12.f.2474	0	+
chromosome_12	1147549	1147627	chromosome_12.f.2475	0	+
chromosome_12	1147705	1147785	chromosome_12.f.2476	0	+
chromosome_12	1147817	1147890	chromosome_12.f.2477	0	+
chromosome_12	1147988	1148031	chromosome_12.f.2478	0	+
chromosome_12	1148191	1148295	chromosome_12.f.2479	0	+
chromosome_12	1148310	1148328	chromosome_12.f.2480	0	+
chromosome_12	1148374	1148393	chromosome_12.f.2481	0	+
chromosome_12	1148446	1148546	chromosome_12.f.2482	0	+
chromosome_12	1148789	1148867	chromosome_12.f.2483	0	+
chromosome_12	1149038	1149085	chromosome_12.f.2484	0	+
chromosome_12	1149089	1149160	chromosome_12.f.2485	0	+
chromosome_12	1149189	1149250	chromosome_12.f.2486	0	+
chromosome_12	1149263	1149345	chromosome_12.f.2487	0	+
chromosome_12	1149440	1149509	chromosome_12.f.2488	0	+
chromosome_12	1149515	1149581	chromosome_12.f.2489	0	+
chromosome_12	1149841	1149891	chromosome_12.f.2490	0	+
chromosome_12	1149898	1149947	chromosome_12.f.2491	0	+
chromosome_12	1149994	1150014	chromosome_12.f.2492	0	+
chromosome_12	1150049	1150209	chromosome_12.f.2493	0	+
chromosome_12	1150255	1150320	chromosome_12.f.2494	0	+
chromosome_12	1150551	1150718	chromosome_12.f.2495	0	+
chromosome_12	1150938	1151087	chromosome_12.f.2496	0	+
chromosome_12	1151271	1151284	chromosome_12.f.2497	0	+
chromosome_12	1151317	1151323	chromosome_12.f.2498	0	+
chromosome_12	1151328	1151401	chromosome_12.f.2499	0	+
chromosome_12	1151408	1151434	chromosome_12.f.2500	0	+
chromosome_12	1151525	1151631	chromosome_12.f.2501	0	+
chromosome_12	1151655	1151688	chromosome_12.f.2502	0	+
chromosome_12	1151900	1152107	chromosome_12.f.2503	0	+
chromosome_12	1152189	1152418	chromosome_12.f.2504	0	+
chromosome_12	1152662	1152757	chromosome_12.f.2505	0	+
chromosome_12	1152944	1153011	chromosome_12.f.2506	0	+
chromosome_12	1153144	1153240	chromosome_12.f.2507	0	+
chromosome_12	1153294	1153331	chromosome_12.f.2508	0	+
chromosome_12	1153484	1153610	chromosome_12.f.2509	0	+
chromosome_12	1153769	1153776	chromosome_12.f.2510	0	+
chromosome_12	1153788	1154078	chromosome_12.f.2511	0	+
chromosome_12	1154215	1154243	chromosome_12.f.2512	0	+
chromosome_12	1154454	1154653	chromosome_12.f.2513	0	+
chromosome_12	1154769	1154942	chromosome_12.f.2514	0	+
chromosome_12	1155130	1155267	chromosome_12.f.2515	0	+
chromosome_12	1155358	1156027	chromosome_12.f.2516	0	+
chromosome_12	1156092	1156283	chromosome_12.f.2517	0	+
chromosome_12	1156308	1156382	chromosome_12.f.2518	0	+
chromosome_12	1156701	1156800	chromosome_12.f.2519	0	+
chromosome_12	1157076	1157323	chromosome_12.f.2520	0	+
chromosome_12	1157647	1157822	chromosome_12.f.2521	0	+
chromosome_12	1158075	1158093	chromosome_12.f.2522	0	+
chromosome_12	1158115	1158313	chromosome_12.f.2523	0	+
chromosome_12	1158631	1158724	chromosome_12.f.2524	0	+
chromosome_12	1159238	1159530	chromosome_12.f.2525	0	+
chromosome_12	1159575	1159771	chromosome_12.f.2526	0	+
chromosome_12	1159876	1160107	chromosome_12.f.2527	0	+
chromosome_12	1160341	1160434	chromosome_12.f.2528	0	+
chromosome_12	1160676	1160754	chromosome_12.f.2529	0	+
chromosome_12	1160935	1160989	chromosome_12.f.2530	0	+
chromosome_12	1161109	1161184	chromosome_12.f.2531	0	+
chromosome_12	1161321	1161465	chromosome_12.f.2532	0	+
chromosome_12	1161493	1161591	chromosome_12.f.2533	0	+
chromosome_12	1161640	1161663	chromosome_12.f.2534	0	+
chromosome_12	1163339	1163567	chromosome_12.f.2535	0	+
chromosome_12	1163601	1163838	chromosome_12.f.2536	0	+
chromosome_12	1163849	1163956	chromosome_12.f.2537	0	+
chromosome_12	1164008	1164096	chromosome_12.f.2538	0	+
chromosome_12	1164652	1164690	chromosome_12.f.2539	0	+
chromosome_12	1165397	1165422	chromosome_12.f.2540	0	+
chromosome_12	1165436	1165654	chromosome_12.f.2541	0	+
chromosome_12	1165785	1165834	chromosome_12.f.2542	0	+
chromosome_12	1165843	1166167	chromosome_12.f.2543	0	+
chromosome_12	1166229	1166244	chromosome_12.f.2544	0	+
chromosome_12	1166298	1166473	chromosome_12.f.2545	0	+
chromosome_12	1166753	1166787	chromosome_12.f.2546	0	+
chromosome_12	1166796	1166926	chromosome_12.f.2547	0	+
chromosome_12	1167767	1167775	chromosome_12.f.2548	0	+
chromosome_12	1167783	1167810	chromosome_12.f.2549	0	+
chromosome_12	1167818	1167836	chromosome_12.f.2550	0	+
chromosome_12	1167928	1167938	chromosome_12.f.2551	0	+
chromosome_12	1167957	1168587	chromosome_12.f.2552	0	+
chromosome_12	1168594	1168625	chromosome_12.f.2553	0	+
chromosome_12	1168649	1168698	chromosome_12.f.2554	0	+
chromosome_12	1168716	1168809	chromosome_12.f.2555	0	+
chromosome_12	1168908	1168924	chromosome_12.f.2556	0	+
chromosome_12	1168947	1169083	chromosome_12.f.2557	0	+
chromosome_12	1170124	1170201	chromosome_12.f.2558	0	+
chromosome_12	1170330	1170365	chromosome_12.f.2559	0	+
chromosome_12	1170387	1170446	chromosome_12.f.2560	0	+
chromosome_12	1170588	1170656	chromosome_12.f.2561	0	+
chromosome_12	1170665	1170803	chromosome_12.f.2562	0	+
chromosome_12	1171010	1171492	chromosome_12.f.2563	0	+
chromosome_12	1171715	1171909	chromosome_12.f.2564	0	+
chromosome_12	1171914	1171947	chromosome_12.f.2565	0	+
chromosome_12	1172093	1172187	chromosome_12.f.2566	0	+
chromosome_12	1172209	1172268	chromosome_12.f.2567	0	+
chromosome_12	1172278	1172353	chromosome_12.f.2568	0	+
chromosome_12	1172551	1172559	chromosome_12.f.2569	0	+
chromosome_12	1172563	1172611	chromosome_12.f.2570	0	+
chromosome_12	1172830	1172877	chromosome_12.f.2571	0	+
chromosome_12	1172882	1172909	chromosome_12.f.2572	0	+
chromosome_12	1172919	1172976	chromosome_12.f.2573	0	+
chromosome_12	1172992	1173019	chromosome_12.f.2574	0	+
chromosome_12	1173061	1173150	chromosome_12.f.2575	0	+
chromosome_12	1173354	1173462	chromosome_12.f.2576	0	+
chromosome_12	1173667	1173675	chromosome_12.f.2577	0	+
chromosome_12	1173694	1173909	chromosome_12.f.2578	0	+
chromosome_12	1173916	1173943	chromosome_12.f.2579	0	+
chromosome_12	1174064	1174087	chromosome_12.f.2580	0	+
chromosome_12	1174100	1174181	chromosome_12.f.2581	0	+
chromosome_12	1174237	1174352	chromosome_12.f.2582	0	+
chromosome_12	1174547	1174582	chromosome_12.f.2583	0	+
chromosome_12	1175217	1175287	chromosome_12.f.2584	0	+
chromosome_12	1175404	1175497	chromosome_12.f.2585	0	+
chromosome_12	1175556	1175672	chromosome_12.f.2586	0	+
chromosome_12	1175818	1175853	chromosome_12.f.2587	0	+
chromosome_12	1175892	1176176	chromosome_12.f.2588	0	+
chromosome_12	1176313	1176322	chromosome_12.f.2589	0	+
chromosome_12	1176370	1176520	chromosome_12.f.2590	0	+
chromosome_12	1176578	1176874	chromosome_12.f.2591	0	+
chromosome_12	1176891	1176908	chromosome_12.f.2592	0	+
chromosome_12	1176921	1176979	chromosome_12.f.2593	0	+
chromosome_12	1177094	1177194	chromosome_12.f.2594	0	+
chromosome_12	1177542	1177632	chromosome_12.f.2595	0	+
chromosome_12	1177677	1177696	chromosome_12.f.2596	0	+
chromosome_12	1177947	1178275	chromosome_12.f.2597	0	+
chromosome_12	1178318	1178355	chromosome_12.f.2598	0	+
chromosome_12	1178380	1178592	chromosome_12.f.2599	0	+
chromosome_12	1178702	1178789	chromosome_12.f.2600	0	+
chromosome_12	1178891	1178916	chromosome_12.f.2601	0	+
chromosome_12	1178948	1178961	chromosome_12.f.2602	0	+
chromosome_12	1179082	1179102	chromosome_12.f.2603	0	+
chromosome_12	1179165	1179226	chromosome_12.f.2604	0	+
chromosome_12	1179433	1179502	chromosome_12.f.2605	0	+
chromosome_12	1179762	1179901	chromosome_12.f.2606	0	+
chromosome_12	1180187	1181033	chromosome_12.f.2607	0	+
chromosome_12	1181127	1181258	chromosome_12.f.2608	0	+
chromosome_12	1186429	1186475	chromosome_12.f.2609	0	+
chromosome_12	1186674	1186730	chromosome_12.f.2610	0	+
chromosome_12	1187029	1187090	chromosome_12.f.2611	0	+
chromosome_12	1188337	1188353	chromosome_12.f.2612	0	+
chromosome_12	1188387	1188424	chromosome_12.f.2613	0	+
chromosome_12	1188533	1188549	chromosome_12.f.2614	0	+
chromosome_12	1188596	1188730	chromosome_12.f.2615	0	+
chromosome_12	1189009	1189132	chromosome_12.f.2616	0	+
chromosome_12	1189360	1189477	chromosome_12.f.2617	0	+
chromosome_12	1189517	1189872	chromosome_12.f.2618	0	+
chromosome_12	1189881	1190098	chromosome_12.f.2619	0	+
chromosome_12	1190748	1190823	chromosome_12.f.2620	0	+
chromosome_12	1190988	1191934	chromosome_12.f.2621	0	+
chromosome_12	1192193	1192499	chromosome_12.f.2622	0	+
chromosome_12	1192672	1193031	chromosome_12.f.2623	0	+
chromosome_12	1193654	1193797	chromosome_12.f.2624	0	+
chromosome_12	1194104	1194262	chromosome_12.f.2625	0	+
chromosome_12	1194267	1194522	chromosome_12.f.2626	0	+
chromosome_12	1195533	1195644	chromosome_12.f.2627	0	+
chromosome_12	1195693	1196053	chromosome_12.f.2628	0	+
chromosome_12	1196316	1196627	chromosome_12.f.2629	0	+
chromosome_12	1196895	1196996	chromosome_12.f.2630	0	+
chromosome_12	1197411	1197638	chromosome_12.f.2631	0	+
chromosome_12	1197986	1198014	chromosome_12.f.2632	0	+
chromosome_12	1198041	1198315	chromosome_12.f.2633	0	+
chromosome_12	1198333	1198424	chromosome_12.f.2634	0	+
chromosome_12	1199809	1200182	chromosome_12.f.2635	0	+
chromosome_12	1200221	1200339	chromosome_12.f.2636	0	+
chromosome_12	1200581	1200619	chromosome_12.f.2637	0	+
chromosome_12	1200712	1200741	chromosome_12.f.2638	0	+
chromosome_12	1200780	1200843	chromosome_12.f.2639	0	+
chromosome_12	1200874	1200985	chromosome_12.f.2640	0	+
chromosome_12	1201208	1201258	chromosome_12.f.2641	0	+
chromosome_12	1201270	1201365	chromosome_12.f.2642	0	+
chromosome_12	1201399	1201568	chromosome_12.f.2643	0	+
chromosome_12	1201690	1201775	chromosome_12.f.2644	0	+
chromosome_12	1201824	1201883	chromosome_12.f.2645	0	+
chromosome_12	1201988	1202009	chromosome_12.f.2646	0	+
chromosome_12	1202017	1202033	chromosome_12.f.2647	0	+
chromosome_12	1202040	1202109	chromosome_12.f.2648	0	+
chromosome_12	1202428	1202473	chromosome_12.f.2649	0	+
chromosome_12	1202524	1202639	chromosome_12.f.2650	0	+
chromosome_12	1202664	1202728	chromosome_12.f.2651	0	+
chromosome_12	1202979	1203032	chromosome_12.f.2652	0	+
chromosome_12	1203124	1203141	chromosome_12.f.2653	0	+
chromosome_12	1203253	1203360	chromosome_12.f.2654	0	+
chromosome_12	1203936	1204353	chromosome_12.f.2655	0	+
chromosome_12	1204411	1204527	chromosome_12.f.2656	0	+
chromosome_12	1204564	1204597	chromosome_12.f.2657	0	+
chromosome_12	1204696	1204747	chromosome_12.f.2658	0	+
chromosome_12	1204780	1204822	chromosome_12.f.2659	0	+
chromosome_12	1204985	1205014	chromosome_12.f.2660	0	+
chromosome_12	1205058	1205187	chromosome_12.f.2661	0	+
chromosome_12	1205644	1205735	chromosome_12.f.2662	0	+
chromosome_12	1205914	1206173	chromosome_12.f.2663	0	+
chromosome_12	1206405	1206542	chromosome_12.f.2664	0	+
chromosome_12	1206568	1206837	chromosome_12.f.2665	0	+
chromosome_12	1206961	1207073	chromosome_12.f.2666	0	+
chromosome_12	1207241	1207343	chromosome_12.f.2667	0	+
chromosome_12	1207508	1207624	chromosome_12.f.2668	0	+
chromosome_12	1207685	1207700	chromosome_12.f.2669	0	+
chromosome_12	1207793	1208059	chromosome_12.f.2670	0	+
chromosome_12	1208063	1208140	chromosome_12.f.2671	0	+
chromosome_12	1208419	1208646	chromosome_12.f.2672	0	+
chromosome_12	1209685	1209729	chromosome_12.f.2673	0	+
chromosome_12	1209949	1210036	chromosome_12.f.2674	0	+
chromosome_12	1210148	1210220	chromosome_12.f.2675	0	+
chromosome_12	1210275	1210322	chromosome_12.f.2676	0	+
chromosome_12	1210593	1210620	chromosome_12.f.2677	0	+
chromosome_12	1210761	1210784	chromosome_12.f.2678	0	+
chromosome_12	1211061	1211117	chromosome_12.f.2679	0	+
chromosome_12	1211153	1211351	chromosome_12.f.2680	0	+
chromosome_12	1211670	1211716	chromosome_12.f.2681	0	+
chromosome_12	1212082	1212134	chromosome_12.f.2682	0	+
chromosome_12	1212247	1212499	chromosome_12.f.2683	0	+
chromosome_12	1212756	1212868	chromosome_12.f.2684	0	+
chromosome_12	1212962	1213055	chromosome_12.f.2685	0	+
chromosome_12	1213805	1213879	chromosome_12.f.2686	0	+
chromosome_12	1214020	1214068	chromosome_12.f.2687	0	+
chromosome_12	1214163	1214217	chromosome_12.f.2688	0	+
chromosome_12	1214710	1214743	chromosome_12.f.2689	0	+
chromosome_12	1214954	1215017	chromosome_12.f.2690	0	+
chromosome_12	1215305	1215440	chromosome_12.f.2691	0	+
chromosome_12	1215574	1215642	chromosome_12.f.2692	0	+
chromosome_12	1215837	1215932	chromosome_12.f.2693	0	+
chromosome_12	1216008	1216085	chromosome_12.f.2694	0	+
chromosome_12	1216392	1216492	chromosome_12.f.2695	0	+
chromosome_12	1216573	1216687	chromosome_12.f.2696	0	+
chromosome_12	1217916	1217967	chromosome_12.f.2697	0	+
chromosome_12	1218066	1218216	chromosome_12.f.2698	0	+
chromosome_12	1218747	1218919	chromosome_12.f.2699	0	+
chromosome_12	1219073	1219541	chromosome_12.f.2700	0	+
chromosome_12	1219620	1219782	chromosome_12.f.2701	0	+
chromosome_12	1220060	1220084	chromosome_12.f.2702	0	+
chromosome_12	1220109	1220367	chromosome_12.f.2703	0	+
chromosome_12	1220416	1220596	chromosome_12.f.2704	0	+
chromosome_12	1220671	1220826	chromosome_12.f.2705	0	+
chromosome_12	1221289	1221435	chromosome_12.f.2706	0	+
chromosome_12	1221573	1221620	chromosome_12.f.2707	0	+
chromosome_12	1221895	1221925	chromosome_12.f.2708	0	+
chromosome_12	1222213	1222284	chromosome_12.f.2709	0	+
chromosome_12	1222467	1222490	chromosome_12.f.2710	0	+
chromosome_12	1222668	1222851	chromosome_12.f.2711	0	+
chromosome_12	1223053	1223104	chromosome_12.f.2712	0	+
chromosome_12	1223203	1223557	chromosome_12.f.2713	0	+
chromosome_12	1223657	1223777	chromosome_12.f.2714	0	+
chromosome_12	1224831	1224900	chromosome_12.f.2715	0	+
chromosome_12	1225308	1225344	chromosome_12.f.2716	0	+
chromosome_12	1225692	1225803	chromosome_12.f.2717	0	+
chromosome_12	1225920	1225977	chromosome_12.f.2718	0	+
chromosome_12	1226065	1226252	chromosome_12.f.2719	0	+
chromosome_12	1226903	1226946	chromosome_12.f.2720	0	+
chromosome_12	1227253	1227287	chromosome_12.f.2721	0	+
chromosome_12	1228161	1228247	chromosome_12.f.2722	0	+
chromosome_12	1229749	1229830	chromosome_12.f.2723	0	+
chromosome_12	1230017	1230072	chromosome_12.f.2724	0	+
chromosome_12	1232490	1232535	chromosome_12.f.2725	0	+
chromosome_12	1232867	1233022	chromosome_12.f.2726	0	+
chromosome_12	1233173	1233478	chromosome_12.f.2727	0	+
chromosome_12	1233585	1233664	chromosome_12.f.2728	0	+
chromosome_12	1233683	1233811	chromosome_12.f.2729	0	+
chromosome_12	1233845	1233901	chromosome_12.f.2730	0	+
chromosome_12	1234181	1234208	chromosome_12.f.2731	0	+
chromosome_12	1234318	1234341	chromosome_12.f.2732	0	+
chromosome_12	1234466	1234522	chromosome_12.f.2733	0	+
chromosome_12	1234743	1234830	chromosome_12.f.2734	0	+
chromosome_12	1234907	1234990	chromosome_12.f.2735	0	+
chromosome_12	1235114	1235212	chromosome_12.f.2736	0	+
chromosome_12	1235285	1235332	chromosome_12.f.2737	0	+
chromosome_12	1236085	1236361	chromosome_12.f.2738	0	+
chromosome_12	1236581	1236932	chromosome_12.f.2739	0	+
chromosome_12	1236962	1236992	chromosome_12.f.2740	0	+
chromosome_12	1238570	1238667	chromosome_12.f.2741	0	+
chromosome_12	1238865	1238949	chromosome_12.f.2742	0	+
chromosome_12	1239190	1239316	chromosome_12.f.2743	0	+
chromosome_12	1239492	1239532	chromosome_12.f.2744	0	+
chromosome_12	1239946	1239962	chromosome_12.f.2745	0	+
chromosome_12	1240040	1240656	chromosome_12.f.2746	0	+
chromosome_12	1240665	1240744	chromosome_12.f.2747	0	+
chromosome_12	1241042	1241083	chromosome_12.f.2748	0	+
chromosome_12	1241279	1241528	chromosome_12.f.2749	0	+
chromosome_12	1241840	1242190	chromosome_12.f.2750	0	+
chromosome_12	1242289	1242418	chromosome_12.f.2751	0	+
chromosome_12	1242472	1242633	chromosome_12.f.2752	0	+
chromosome_12	1242666	1242722	chromosome_12.f.2753	0	+
chromosome_12	1242745	1242945	chromosome_12.f.2754	0	+
chromosome_12	1243185	1244062	chromosome_12.f.2755	0	+
chromosome_12	1244603	1244739	chromosome_12.f.2756	0	+
chromosome_12	1245037	1245153	chromosome_12.f.2757	0	+
chromosome_12	1245554	1245742	chromosome_12.f.2758	0	+
chromosome_12	1245940	1246079	chromosome_12.f.2759	0	+
chromosome_12	1246596	1246739	chromosome_12.f.2760	0	+
chromosome_12	1247473	1247524	chromosome_12.f.2761	0	+
chromosome_12	1248134	1248249	chromosome_12.f.2762	0	+
chromosome_12	1248535	1248626	chromosome_12.f.2763	0	+
chromosome_12	1248689	1248819	chromosome_12.f.2764	0	+
chromosome_12	1249192	1249354	chromosome_12.f.2765	0	+
chromosome_12	1249891	1250226	chromosome_12.f.2766	0	+
chromosome_12	1250365	1250470	chromosome_12.f.2767	0	+
chromosome_12	1252301	1252388	chromosome_12.f.2768	0	+
chromosome_12	1252486	1252571	chromosome_12.f.2769	0	+
chromosome_12	1252659	1252726	chromosome_12.f.2770	0	+
chromosome_12	1253546	1253969	chromosome_12.f.2771	0	+
chromosome_12	1254304	1254395	chromosome_12.f.2772	0	+
chromosome_12	1254689	1254770	chromosome_12.f.2773	0	+
chromosome_12	1255637	1256057	chromosome_12.f.2774	0	+
chromosome_12	1256391	1256480	chromosome_12.f.2775	0	+
chromosome_12	1256578	1256663	chromosome_12.f.2776	0	+
chromosome_12	1256755	1256822	chromosome_12.f.2777	0	+
chromosome_12	1259321	1259402	chromosome_12.f.2778	0	+
chromosome_12	1259572	1259625	chromosome_12.f.2779	0	+
chromosome_12	1259848	1259945	chromosome_12.f.2780	0	+
chromosome_12	1260420	1260533	chromosome_12.f.2781	0	+
chromosome_12	1261610	1261683	chromosome_12.f.2782	0	+
chromosome_12	1262501	1262588	chromosome_12.f.2783	0	+
chromosome_12	1265947	1266024	chromosome_12.f.2784	0	+
chromosome_12	1266116	1266158	chromosome_12.f.2785	0	+
chromosome_12	1266412	1266502	chromosome_12.f.2786	0	+
chromosome_12	1266685	1266849	chromosome_12.f.2787	0	+
chromosome_12	1266854	1267053	chromosome_12.f.2788	0	+
chromosome_12	1267121	1267219	chromosome_12.f.2789	0	+
chromosome_12	1267293	1267504	chromosome_12.f.2790	0	+
chromosome_12	1267579	1267645	chromosome_12.f.2791	0	+
chromosome_12	1267658	1267861	chromosome_12.f.2792	0	+
chromosome_12	1267943	1267981	chromosome_12.f.2793	0	+
chromosome_12	1268093	1268183	chromosome_12.f.2794	0	+
chromosome_12	1268239	1268322	chromosome_12.f.2795	0	+
chromosome_12	1268444	1268500	chromosome_12.f.2796	0	+
chromosome_12	1268510	1268565	chromosome_12.f.2797	0	+
chromosome_12	1268627	1268669	chromosome_12.f.2798	0	+
chromosome_12	1268702	1268890	chromosome_12.f.2799	0	+
chromosome_12	1268962	1269441	chromosome_12.f.2800	0	+
chromosome_12	1269534	1269599	chromosome_12.f.2801	0	+
chromosome_12	1269626	1269683	chromosome_12.f.2802	0	+
chromosome_12	1269728	1269859	chromosome_12.f.2803	0	+
chromosome_12	1269864	1269934	chromosome_12.f.2804	0	+
chromosome_12	1270035	1270073	chromosome_12.f.2805	0	+
chromosome_12	1270089	1270173	chromosome_12.f.2806	0	+
chromosome_12	1270340	1270424	chromosome_12.f.2807	0	+
chromosome_12	1270636	1270857	chromosome_12.f.2808	0	+
chromosome_12	1270869	1270884	chromosome_12.f.2809	0	+
chromosome_12	1270913	1270985	chromosome_12.f.2810	0	+
chromosome_12	1270995	1271019	chromosome_12.f.2811	0	+
chromosome_12	1271044	1271208	chromosome_12.f.2812	0	+
chromosome_12	1271246	1271388	chromosome_12.f.2813	0	+
chromosome_12	1271438	1271459	chromosome_12.f.2814	0	+
chromosome_12	1271473	1271490	chromosome_12.f.2815	0	+
chromosome_12	1271497	1271505	chromosome_12.f.2816	0	+
chromosome_12	1271521	1271721	chromosome_12.f.2817	0	+
chromosome_12	1271747	1271917	chromosome_12.f.2818	0	+
chromosome_12	1272038	1272091	chromosome_12.f.2819	0	+
chromosome_12	1272298	1272416	chromosome_12.f.2820	0	+
chromosome_12	1272543	1272827	chromosome_12.f.2821	0	+
chromosome_12	1273010	1273094	chromosome_12.f.2822	0	+
chromosome_12	1273289	1273354	chromosome_12.f.2823	0	+
chromosome_12	1273652	1273801	chromosome_12.f.2824	0	+
chromosome_12	1273811	1273854	chromosome_12.f.2825	0	+
chromosome_12	1275629	1275858	chromosome_12.f.2826	0	+
chromosome_12	1276024	1276118	chromosome_12.f.2827	0	+
chromosome_12	1276331	1276437	chromosome_12.f.2828	0	+
chromosome_12	1276596	1276664	chromosome_12.f.2829	0	+
chromosome_12	1276758	1276846	chromosome_12.f.2830	0	+
chromosome_12	1276994	1277122	chromosome_12.f.2831	0	+
chromosome_12	1277199	1277281	chromosome_12.f.2832	0	+
chromosome_12	1277365	1277501	chromosome_12.f.2833	0	+
chromosome_12	1277664	1277735	chromosome_12.f.2834	0	+
chromosome_12	1277753	1277871	chromosome_12.f.2835	0	+
chromosome_12	1278007	1278113	chromosome_12.f.2836	0	+
chromosome_12	1278217	1278310	chromosome_12.f.2837	0	+
chromosome_12	1278446	1278502	chromosome_12.f.2838	0	+
chromosome_12	1278765	1278794	chromosome_12.f.2839	0	+
chromosome_12	1278805	1278896	chromosome_12.f.2840	0	+
chromosome_12	1279204	1279223	chromosome_12.f.2841	0	+
chromosome_12	1279308	1279624	chromosome_12.f.2842	0	+
chromosome_12	1279801	1280034	chromosome_12.f.2843	0	+
chromosome_12	1280118	1280261	chromosome_12.f.2844	0	+
chromosome_12	1280273	1280294	chromosome_12.f.2845	0	+
chromosome_12	1280345	1280471	chromosome_12.f.2846	0	+
chromosome_12	1280569	1280648	chromosome_12.f.2847	0	+
chromosome_12	1280682	1280723	chromosome_12.f.2848	0	+
chromosome_12	1280763	1280786	chromosome_12.f.2849	0	+
chromosome_12	1280794	1280809	chromosome_12.f.2850	0	+
chromosome_12	1280826	1280891	chromosome_12.f.2851	0	+
chromosome_12	1280907	1280979	chromosome_12.f.2852	0	+
chromosome_12	1280986	1281152	chromosome_12.f.2853	0	+
chromosome_12	1281186	1281200	chromosome_12.f.2854	0	+
chromosome_12	1281218	1281248	chromosome_12.f.2855	0	+
chromosome_12	1281410	1281771	chromosome_12.f.2856	0	+
chromosome_12	1281798	1281883	chromosome_12.f.2857	0	+
chromosome_12	1281927	1282737	chromosome_12.f.2858	0	+
chromosome_12	1282852	1283113	chromosome_12.f.2859	0	+
chromosome_12	1283246	1283537	chromosome_12.f.2860	0	+
chromosome_12	1283695	1283817	chromosome_12.f.2861	0	+
chromosome_12	1284341	1284425	chromosome_12.f.2862	0	+
chromosome_12	1284504	1284632	chromosome_12.f.2863	0	+
chromosome_12	1284732	1284804	chromosome_12.f.2864	0	+
chromosome_12	1284918	1285125	chromosome_12.f.2865	0	+
chromosome_12	1287700	1287757	chromosome_12.f.2866	0	+
chromosome_12	1287861	1287901	chromosome_12.f.2867	0	+
chromosome_12	1288009	1288204	chromosome_12.f.2868	0	+
chromosome_12	1288441	1288854	chromosome_12.f.2869	0	+
chromosome_12	1288970	1289180	chromosome_12.f.2870	0	+
chromosome_12	1289202	1289731	chromosome_12.f.2871	0	+
chromosome_12	1289759	1289771	chromosome_12.f.2872	0	+
chromosome_12	1289962	1290102	chromosome_12.f.2873	0	+
chromosome_12	1290129	1290155	chromosome_12.f.2874	0	+
chromosome_12	1290440	1290720	chromosome_12.f.2875	0	+
chromosome_12	1291007	1291164	chromosome_12.f.2876	0	+
chromosome_12	1291321	1291392	chromosome_12.f.2877	0	+
chromosome_12	1291450	1291627	chromosome_12.f.2878	0	+
chromosome_12	1292284	1292421	chromosome_12.f.2879	0	+
chromosome_12	1293484	1293734	chromosome_12.f.2880	0	+
chromosome_12	1293908	1293925	chromosome_12.f.2881	0	+
chromosome_12	1293939	1293946	chromosome_12.f.2882	0	+
chromosome_12	1293993	1294085	chromosome_12.f.2883	0	+
chromosome_12	1294138	1294160	chromosome_12.f.2884	0	+
chromosome_12	1294299	1294340	chromosome_12.f.2885	0	+
chromosome_12	1294386	1294404	chromosome_12.f.2886	0	+
chromosome_12	1294458	1294544	chromosome_12.f.2887	0	+
chromosome_12	1294635	1294680	chromosome_12.f.2888	0	+
chromosome_12	1294725	1294781	chromosome_12.f.2889	0	+
chromosome_12	1295022	1295096	chromosome_12.f.2890	0	+
chromosome_12	1295185	1295239	chromosome_12.f.2891	0	+
chromosome_12	1295328	1295405	chromosome_12.f.2892	0	+
chromosome_12	1295539	1295590	chromosome_12.f.2893	0	+
chromosome_12	1295614	1295730	chromosome_12.f.2894	0	+
chromosome_12	1295762	1295785	chromosome_12.f.2895	0	+
chromosome_12	1295964	1296061	chromosome_12.f.2896	0	+
chromosome_12	1296114	1296137	chromosome_12.f.2897	0	+
chromosome_12	1296250	1296382	chromosome_12.f.2898	0	+
chromosome_12	1296408	1296591	chromosome_12.f.2899	0	+
chromosome_12	1296674	1296722	chromosome_12.f.2900	0	+
chromosome_12	1296742	1297057	chromosome_12.f.2901	0	+
chromosome_12	1297098	1297177	chromosome_12.f.2902	0	+
chromosome_12	1297200	1297310	chromosome_12.f.2903	0	+
chromosome_12	1308721	1309211	chromosome_12.f.2904	0	+
chromosome_12	1309462	1310047	chromosome_12.f.2905	0	+
chromosome_12	1310065	1310115	chromosome_12.f.2906	0	+
chromosome_12	1310137	1310181	chromosome_12.f.2907	0	+
chromosome_12	1310206	1310506	chromosome_12.f.2908	0	+
chromosome_12	1310524	1310565	chromosome_12.f.2909	0	+
chromosome_12	1310596	1310710	chromosome_12.f.2910	0	+
chromosome_12	1310743	1310865	chromosome_12.f.2911	0	+
chromosome_12	1310908	1311033	chromosome_12.f.2912	0	+
chromosome_12	1311154	1311195	chromosome_12.f.2913	0	+
chromosome_12	1311215	1311338	chromosome_12.f.2914	0	+
chromosome_12	1311474	1311652	chromosome_12.f.2915	0	+
chromosome_12	1311877	1312083	chromosome_12.f.2916	0	+
chromosome_12	1312269	1312278	chromosome_12.f.2917	0	+
chromosome_12	1312323	1312476	chromosome_12.f.2918	0	+
chromosome_12	1312510	1312537	chromosome_12.f.2919	0	+
chromosome_12	1312747	1312877	chromosome_12.f.2920	0	+
chromosome_12	1313126	1313342	chromosome_12.f.2921	0	+
chromosome_12	1313488	1313633	chromosome_12.f.2922	0	+
chromosome_12	1313765	1313890	chromosome_12.f.2923	0	+
chromosome_12	1313918	1313966	chromosome_12.f.2924	0	+
chromosome_12	1313989	1314262	chromosome_12.f.2925	0	+
chromosome_12	1314347	1314473	chromosome_12.f.2926	0	+
chromosome_12	1314609	1314718	chromosome_12.f.2927	0	+
chromosome_12	1314795	1315002	chromosome_12.f.2928	0	+
chromosome_12	1315045	1315258	chromosome_12.f.2929	0	+
chromosome_12	1318151	1318209	chromosome_12.f.2930	0	+
chromosome_12	1318409	1318465	chromosome_12.f.2931	0	+
chromosome_12	1318593	1318664	chromosome_12.f.2932	0	+
chromosome_12	1318949	1318984	chromosome_12.f.2933	0	+
chromosome_12	1319082	1319176	chromosome_12.f.2934	0	+
chromosome_12	1319385	1319462	chromosome_12.f.2935	0	+
chromosome_12	1319543	1319726	chromosome_12.f.2936	0	+
chromosome_12	1319818	1320004	chromosome_12.f.2937	0	+
chromosome_12	1320110	1320216	chromosome_12.f.2938	0	+
chromosome_12	1320318	1320757	chromosome_12.f.2939	0	+
chromosome_12	1320785	1320949	chromosome_12.f.2940	0	+
chromosome_12	1321106	1321167	chromosome_12.f.2941	0	+
chromosome_12	1321234	1321309	chromosome_12.f.2942	0	+
chromosome_12	1321333	1321359	chromosome_12.f.2943	0	+
chromosome_12	1321425	1321635	chromosome_12.f.2944	0	+
chromosome_12	1321737	1321863	chromosome_12.f.2945	0	+
chromosome_12	1321963	1322211	chromosome_12.f.2946	0	+
chromosome_12	1322322	1322416	chromosome_12.f.2947	0	+
chromosome_12	1322482	1322640	chromosome_12.f.2948	0	+
chromosome_12	1322855	1322952	chromosome_12.f.2949	0	+
chromosome_12	1324177	1324268	chromosome_12.f.2950	0	+
chromosome_12	1325014	1325211	chromosome_12.f.2951	0	+
chromosome_12	1325241	1325340	chromosome_12.f.2952	0	+
chromosome_12	1325549	1325611	chromosome_12.f.2953	0	+
chromosome_12	1325842	1325881	chromosome_12.f.2954	0	+
chromosome_12	1325897	1325923	chromosome_12.f.2955	0	+
chromosome_12	1326055	1326061	chromosome_12.f.2956	0	+
chromosome_12	1326097	1326180	chromosome_12.f.2957	0	+
chromosome_12	1326333	1326364	chromosome_12.f.2958	0	+
chromosome_12	1326384	1326412	chromosome_12.f.2959	0	+
chromosome_12	1326544	1326670	chromosome_12.f.2960	0	+
chromosome_12	1326710	1326750	chromosome_12.f.2961	0	+
chromosome_12	1326807	1326990	chromosome_12.f.2962	0	+
chromosome_12	1327066	1327125	chromosome_12.f.2963	0	+
chromosome_12	1327326	1327374	chromosome_12.f.2964	0	+
chromosome_12	1327694	1327831	chromosome_12.f.2965	0	+
chromosome_12	1327852	1327920	chromosome_12.f.2966	0	+
chromosome_12	1327998	1328034	chromosome_12.f.2967	0	+
chromosome_12	1328181	1328230	chromosome_12.f.2968	0	+
chromosome_12	1328262	1328299	chromosome_12.f.2969	0	+
chromosome_12	1328416	1328433	chromosome_12.f.2970	0	+
chromosome_12	1328485	1328506	chromosome_12.f.2971	0	+
chromosome_12	1328521	1328560	chromosome_12.f.2972	0	+
chromosome_12	1328582	1328623	chromosome_12.f.2973	0	+
chromosome_12	1328918	1329004	chromosome_12.f.2974	0	+
chromosome_12	1329306	1329345	chromosome_12.f.2975	0	+
chromosome_12	1329398	1329436	chromosome_12.f.2976	0	+
chromosome_12	1329481	1329579	chromosome_12.f.2977	0	+
chromosome_12	1329763	1329876	chromosome_12.f.2978	0	+
chromosome_12	1330015	1330142	chromosome_12.f.2979	0	+
chromosome_12	1330172	1330289	chromosome_12.f.2980	0	+
chromosome_12	1330724	1330743	chromosome_12.f.2981	0	+
chromosome_12	1330852	1331009	chromosome_12.f.2982	0	+
chromosome_12	1331179	1331229	chromosome_12.f.2983	0	+
chromosome_12	1331348	1331864	chromosome_12.f.2984	0	+
chromosome_12	1332031	1332121	chromosome_12.f.2985	0	+
chromosome_12	1332136	1332285	chromosome_12.f.2986	0	+
chromosome_12	1332399	1332570	chromosome_12.f.2987	0	+
chromosome_12	1332599	1332673	chromosome_12.f.2988	0	+
chromosome_12	1332742	1332813	chromosome_12.f.2989	0	+
chromosome_12	1332839	1333154	chromosome_12.f.2990	0	+
chromosome_12	1333232	1333324	chromosome_12.f.2991	0	+
chromosome_12	1333344	1333493	chromosome_12.f.2992	0	+
chromosome_12	1334641	1334750	chromosome_12.f.2993	0	+
chromosome_12	1335105	1335435	chromosome_12.f.2994	0	+
chromosome_12	1335586	1335748	chromosome_12.f.2995	0	+
chromosome_12	1336722	1336890	chromosome_12.f.2996	0	+
chromosome_12	1336914	1337053	chromosome_12.f.2997	0	+
chromosome_12	1337577	1337643	chromosome_12.f.2998	0	+
chromosome_12	1337822	1337902	chromosome_12.f.2999	0	+
chromosome_12	1337955	1338090	chromosome_12.f.3000	0	+
chromosome_12	1338174	1338203	chromosome_12.f.3001	0	+
chromosome_12	1338212	1338576	chromosome_12.f.3002	0	+
chromosome_12	1338693	1338869	chromosome_12.f.3003	0	+
chromosome_12	1338989	1339021	chromosome_12.f.3004	0	+
chromosome_12	1339289	1339327	chromosome_12.f.3005	0	+
chromosome_12	1339448	1339504	chromosome_12.f.3006	0	+
chromosome_12	1339733	1339839	chromosome_12.f.3007	0	+
chromosome_12	1339889	1339968	chromosome_12.f.3008	0	+
chromosome_12	1340126	1340209	chromosome_12.f.3009	0	+
chromosome_12	1340359	1340514	chromosome_12.f.3010	0	+
chromosome_12	1340756	1340812	chromosome_12.f.3011	0	+
chromosome_12	1341023	1341058	chromosome_12.f.3012	0	+
chromosome_12	1341114	1341225	chromosome_12.f.3013	0	+
chromosome_12	1341911	1342010	chromosome_12.f.3014	0	+
chromosome_12	1342111	1342168	chromosome_12.f.3015	0	+
chromosome_12	1342341	1342465	chromosome_12.f.3016	0	+
chromosome_12	1342654	1342910	chromosome_12.f.3017	0	+
chromosome_12	1342963	1343104	chromosome_12.f.3018	0	+
chromosome_12	1343352	1343403	chromosome_12.f.3019	0	+
chromosome_12	1343559	1343921	chromosome_12.f.3020	0	+
chromosome_12	1344012	1344089	chromosome_12.f.3021	0	+
chromosome_12	1344535	1344623	chromosome_12.f.3022	0	+
chromosome_12	1344922	1345493	chromosome_12.f.3023	0	+
chromosome_12	1345542	1345609	chromosome_12.f.3024	0	+
chromosome_12	1345683	1345801	chromosome_12.f.3025	0	+
chromosome_12	1345821	1345885	chromosome_12.f.3026	0	+
chromosome_12	1346112	1346493	chromosome_12.f.3027	0	+
chromosome_12	1346676	1346762	chromosome_12.f.3028	0	+
chromosome_12	1347111	1347220	chromosome_12.f.3029	0	+
chromosome_12	1347322	1347339	chromosome_12.f.3030	0	+
chromosome_12	1347362	1347379	chromosome_12.f.3031	0	+
chromosome_12	1349073	1349109	chromosome_12.f.3032	0	+
chromosome_12	1349369	1349397	chromosome_12.f.3033	0	+
chromosome_12	1349663	1349749	chromosome_12.f.3034	0	+
chromosome_12	1349924	1349994	chromosome_12.f.3035	0	+
chromosome_12	1350141	1350286	chromosome_12.f.3036	0	+
chromosome_12	1350869	1350904	chromosome_12.f.3037	0	+
chromosome_12	1351004	1351081	chromosome_12.f.3038	0	+
chromosome_12	1351130	1351563	chromosome_12.f.3039	0	+
chromosome_12	1351769	1351823	chromosome_12.f.3040	0	+
chromosome_12	1351913	1352073	chromosome_12.f.3041	0	+
chromosome_12	1352086	1352120	chromosome_12.f.3042	0	+
chromosome_12	1352323	1352463	chromosome_12.f.3043	0	+
chromosome_12	1352614	1352673	chromosome_12.f.3044	0	+
chromosome_12	1352772	1352883	chromosome_12.f.3045	0	+
chromosome_12	1353029	1353152	chromosome_12.f.3046	0	+
chromosome_12	1353608	1353677	chromosome_12.f.3047	0	+
chromosome_12	1354677	1354752	chromosome_12.f.3048	0	+
chromosome_12	1354778	1354834	chromosome_12.f.3049	0	+
chromosome_12	1355027	1355215	chromosome_12.f.3050	0	+
chromosome_12	1355282	1355332	chromosome_12.f.3051	0	+
chromosome_12	1355414	1355477	chromosome_12.f.3052	0	+
chromosome_12	1355603	1355772	chromosome_12.f.3053	0	+
chromosome_12	1355920	1356261	chromosome_12.f.3054	0	+
chromosome_12	1356279	1356363	chromosome_12.f.3055	0	+
chromosome_12	1356387	1356707	chromosome_12.f.3056	0	+
chromosome_12	1356875	1357009	chromosome_12.f.3057	0	+
chromosome_12	1357212	1357314	chromosome_12.f.3058	0	+
chromosome_12	1357482	1357605	chromosome_12.f.3059	0	+
chromosome_12	1357610	1357637	chromosome_12.f.3060	0	+
chromosome_12	1357807	1358124	chromosome_12.f.3061	0	+
chromosome_12	1358281	1358673	chromosome_12.f.3062	0	+
chromosome_12	1359499	1359567	chromosome_12.f.3063	0	+
chromosome_12	1359837	1359966	chromosome_12.f.3064	0	+
chromosome_12	1360137	1360859	chromosome_12.f.3065	0	+
chromosome_12	1361050	1361184	chromosome_12.f.3066	0	+
chromosome_12	1361264	1361374	chromosome_12.f.3067	0	+
chromosome_12	1361406	1361421	chromosome_12.f.3068	0	+
chromosome_12	1361680	1361797	chromosome_12.f.3069	0	+
chromosome_12	1361873	1361915	chromosome_12.f.3070	0	+
chromosome_12	1361981	1362222	chromosome_12.f.3071	0	+
chromosome_12	1362380	1362402	chromosome_12.f.3072	0	+
chromosome_12	1362408	1362441	chromosome_12.f.3073	0	+
chromosome_12	1362531	1362614	chromosome_12.f.3074	0	+
chromosome_12	1362791	1362833	chromosome_12.f.3075	0	+
chromosome_12	1362840	1362844	chromosome_12.f.3076	0	+
chromosome_12	1362855	1362983	chromosome_12.f.3077	0	+
chromosome_12	1363132	1363171	chromosome_12.f.3078	0	+
chromosome_12	1363313	1363413	chromosome_12.f.3079	0	+
chromosome_12	1363550	1363672	chromosome_12.f.3080	0	+
chromosome_12	1363780	1363867	chromosome_12.f.3081	0	+
chromosome_12	1363961	1364030	chromosome_12.f.3082	0	+
chromosome_12	1364138	1364235	chromosome_12.f.3083	0	+
chromosome_12	1364374	1364448	chromosome_12.f.3084	0	+
chromosome_12	1364457	1364487	chromosome_12.f.3085	0	+
chromosome_12	1364618	1364688	chromosome_12.f.3086	0	+
chromosome_12	1364738	1364842	chromosome_12.f.3087	0	+
chromosome_12	1364877	1364921	chromosome_12.f.3088	0	+
chromosome_12	1364955	1364969	chromosome_12.f.3089	0	+
chromosome_12	1365383	1365653	chromosome_12.f.3090	0	+
chromosome_12	1366107	1366200	chromosome_12.f.3091	0	+
chromosome_12	1366218	1366444	chromosome_12.f.3092	0	+
chromosome_12	1366539	1366637	chromosome_12.f.3093	0	+
chromosome_12	1366798	1366867	chromosome_12.f.3094	0	+
chromosome_12	1367024	1367161	chromosome_12.f.3095	0	+
chromosome_12	1367199	1367233	chromosome_12.f.3096	0	+
chromosome_12	1367311	1368018	chromosome_12.f.3097	0	+
chromosome_12	1368187	1368295	chromosome_12.f.3098	0	+
chromosome_12	1368373	1368388	chromosome_12.f.3099	0	+
chromosome_12	1368434	1368482	chromosome_12.f.3100	0	+
chromosome_12	1368488	1368547	chromosome_12.f.3101	0	+
chromosome_12	1368569	1368669	chromosome_12.f.3102	0	+
chromosome_12	1368706	1368794	chromosome_12.f.3103	0	+
chromosome_12	1368902	1369053	chromosome_12.f.3104	0	+
chromosome_12	1369228	1369454	chromosome_12.f.3105	0	+
chromosome_12	1369492	1369547	chromosome_12.f.3106	0	+
chromosome_12	1369594	1369915	chromosome_12.f.3107	0	+
chromosome_12	1370152	1370181	chromosome_12.f.3108	0	+
chromosome_12	1373049	1373141	chromosome_12.f.3109	0	+
chromosome_12	1373170	1373412	chromosome_12.f.3110	0	+
chromosome_12	1373659	1373700	chromosome_12.f.3111	0	+
chromosome_12	1373848	1374180	chromosome_12.f.3112	0	+
chromosome_12	1374255	1374340	chromosome_12.f.3113	0	+
chromosome_12	1374563	1374628	chromosome_12.f.3114	0	+
chromosome_12	1374981	1375057	chromosome_12.f.3115	0	+
chromosome_12	1375254	1375481	chromosome_12.f.3116	0	+
chromosome_12	1375979	1376036	chromosome_12.f.3117	0	+
chromosome_12	1376584	1376661	chromosome_12.f.3118	0	+
chromosome_12	1376820	1376875	chromosome_12.f.3119	0	+
chromosome_12	1379079	1379173	chromosome_12.f.3120	0	+
chromosome_12	1379222	1379348	chromosome_12.f.3121	0	+
chromosome_12	1379462	1379565	chromosome_12.f.3122	0	+
chromosome_12	1379692	1379935	chromosome_12.f.3123	0	+
chromosome_12	1380108	1380266	chromosome_12.f.3124	0	+
chromosome_12	1380522	1380622	chromosome_12.f.3125	0	+
chromosome_12	1380665	1380682	chromosome_12.f.3126	0	+
chromosome_12	1380723	1380819	chromosome_12.f.3127	0	+
chromosome_12	1380859	1380997	chromosome_12.f.3128	0	+
chromosome_12	1381124	1381131	chromosome_12.f.3129	0	+
chromosome_12	1381148	1381229	chromosome_12.f.3130	0	+
chromosome_12	1381278	1381374	chromosome_12.f.3131	0	+
chromosome_12	1381496	1381597	chromosome_12.f.3132	0	+
chromosome_12	1381869	1382086	chromosome_12.f.3133	0	+
chromosome_12	1383272	1383480	chromosome_12.f.3134	0	+
chromosome_12	1383717	1383866	chromosome_12.f.3135	0	+
chromosome_12	1384363	1384409	chromosome_12.f.3136	0	+
chromosome_12	1384744	1384807	chromosome_12.f.3137	0	+
chromosome_12	1385044	1385096	chromosome_12.f.3138	0	+
chromosome_12	1385998	1386075	chromosome_12.f.3139	0	+
chromosome_12	1386227	1386293	chromosome_12.f.3140	0	+
chromosome_12	1386536	1386706	chromosome_12.f.3141	0	+
chromosome_12	1386778	1386849	chromosome_12.f.3142	0	+
chromosome_12	1386936	1387085	chromosome_12.f.3143	0	+
chromosome_12	1388074	1388148	chromosome_12.f.3144	0	+
chromosome_12	1388717	1388819	chromosome_12.f.3145	0	+
chromosome_12	1390642	1390687	chromosome_12.f.3146	0	+
chromosome_12	1393993	1394099	chromosome_12.f.3147	0	+
chromosome_12	1395333	1395464	chromosome_12.f.3148	0	+
chromosome_12	1395513	1395656	chromosome_12.f.3149	0	+
chromosome_12	1396262	1396367	chromosome_12.f.3150	0	+
chromosome_12	1396492	1396566	chromosome_12.f.3151	0	+
chromosome_12	1397097	1397188	chromosome_12.f.3152	0	+
chromosome_12	1398656	1398665	chromosome_12.f.3153	0	+
chromosome_12	1398690	1398752	chromosome_12.f.3154	0	+
chromosome_12	1398901	1399036	chromosome_12.f.3155	0	+
chromosome_12	1399415	1399631	chromosome_12.f.3156	0	+
chromosome_12	1399659	1399745	chromosome_12.f.3157	0	+
chromosome_12	1399897	1399914	chromosome_12.f.3158	0	+
chromosome_12	1399933	1399962	chromosome_12.f.3159	0	+
chromosome_12	1400277	1400535	chromosome_12.f.3160	0	+
chromosome_12	1400721	1400795	chromosome_12.f.3161	0	+
chromosome_12	1401134	1401177	chromosome_12.f.3162	0	+
chromosome_12	1401199	1401245	chromosome_12.f.3163	0	+
chromosome_12	1405108	1405254	chromosome_12.f.3164	0	+
chromosome_12	1405343	1405483	chromosome_12.f.3165	0	+
chromosome_12	1405589	1405694	chromosome_12.f.3166	0	+
chromosome_12	1405762	1405819	chromosome_12.f.3167	0	+
chromosome_12	1405867	1406067	chromosome_12.f.3168	0	+
chromosome_12	1406096	1406183	chromosome_12.f.3169	0	+
chromosome_12	1406200	1406301	chromosome_12.f.3170	0	+
chromosome_12	1406376	1406406	chromosome_12.f.3171	0	+
chromosome_12	1406409	1406442	chromosome_12.f.3172	0	+
chromosome_12	1406513	1406593	chromosome_12.f.3173	0	+
chromosome_12	1406609	1406634	chromosome_12.f.3174	0	+
chromosome_12	1406657	1406695	chromosome_12.f.3175	0	+
chromosome_12	1406728	1406735	chromosome_12.f.3176	0	+
chromosome_12	1406947	1406999	chromosome_12.f.3177	0	+
chromosome_12	1407089	1407185	chromosome_12.f.3178	0	+
chromosome_12	1407252	1407296	chromosome_12.f.3179	0	+
chromosome_12	1407314	1407465	chromosome_12.f.3180	0	+
chromosome_12	1407858	1407936	chromosome_12.f.3181	0	+
chromosome_12	1408431	1408688	chromosome_12.f.3182	0	+
chromosome_12	1408700	1409272	chromosome_12.f.3183	0	+
chromosome_12	1409352	1409449	chromosome_12.f.3184	0	+
chromosome_12	1409472	1409537	chromosome_12.f.3185	0	+
chromosome_12	1409588	1409629	chromosome_12.f.3186	0	+
chromosome_12	1409695	1409774	chromosome_12.f.3187	0	+
chromosome_12	1409853	1409900	chromosome_12.f.3188	0	+
chromosome_12	1410072	1410186	chromosome_12.f.3189	0	+
chromosome_12	1410370	1410588	chromosome_12.f.3190	0	+
chromosome_12	1410765	1410788	chromosome_12.f.3191	0	+
chromosome_12	1410909	1410984	chromosome_12.f.3192	0	+
chromosome_12	1410997	1411117	chromosome_12.f.3193	0	+
chromosome_12	1411389	1411581	chromosome_12.f.3194	0	+
chromosome_12	1411611	1411720	chromosome_12.f.3195	0	+
chromosome_12	1411814	1411834	chromosome_12.f.3196	0	+
chromosome_12	1411919	1411946	chromosome_12.f.3197	0	+
chromosome_12	1411991	1412090	chromosome_12.f.3198	0	+
chromosome_12	1412245	1412258	chromosome_12.f.3199	0	+
chromosome_12	1412265	1412595	chromosome_12.f.3200	0	+
chromosome_12	1412604	1412628	chromosome_12.f.3201	0	+
chromosome_12	1412735	1412846	chromosome_12.f.3202	0	+
chromosome_12	1413012	1413215	chromosome_12.f.3203	0	+
chromosome_12	1413354	1413604	chromosome_12.f.3204	0	+
chromosome_12	1413722	1413748	chromosome_12.f.3205	0	+
chromosome_12	1413770	1413815	chromosome_12.f.3206	0	+
chromosome_12	1413938	1414377	chromosome_12.f.3207	0	+
chromosome_12	1414407	1414485	chromosome_12.f.3208	0	+
chromosome_12	1414689	1414800	chromosome_12.f.3209	0	+
chromosome_12	1414905	1415108	chromosome_12.f.3210	0	+
chromosome_12	1415112	1415629	chromosome_12.f.3211	0	+
chromosome_12	1415642	1415708	chromosome_12.f.3212	0	+
chromosome_12	1415787	1415900	chromosome_12.f.3213	0	+
chromosome_12	1416053	1416162	chromosome_12.f.3214	0	+
chromosome_12	1416256	1416288	chromosome_12.f.3215	0	+
chromosome_12	1416447	1416502	chromosome_12.f.3216	0	+
chromosome_12	1416512	1416597	chromosome_12.f.3217	0	+
chromosome_12	1416602	1416785	chromosome_12.f.3218	0	+
chromosome_12	1416905	1416974	chromosome_12.f.3219	0	+
chromosome_12	1416992	1417121	chromosome_12.f.3220	0	+
chromosome_12	1417134	1417167	chromosome_12.f.3221	0	+
chromosome_12	1417307	1417667	chromosome_12.f.3222	0	+
chromosome_12	1417713	1417927	chromosome_12.f.3223	0	+
chromosome_12	1418152	1418227	chromosome_12.f.3224	0	+
chromosome_12	1419860	1419973	chromosome_12.f.3225	0	+
chromosome_12	1420039	1420153	chromosome_12.f.3226	0	+
chromosome_12	1420254	1420581	chromosome_12.f.3227	0	+
chromosome_12	1420748	1420894	chromosome_12.f.3228	0	+
chromosome_12	1421093	1421230	chromosome_12.f.3229	0	+
chromosome_12	1421453	1421582	chromosome_12.f.3230	0	+
chromosome_12	1421758	1421972	chromosome_12.f.3231	0	+
chromosome_12	1422198	1422270	chromosome_12.f.3232	0	+
chromosome_12	1422428	1422512	chromosome_12.f.3233	0	+
chromosome_12	1422522	1422591	chromosome_12.f.3234	0	+
chromosome_12	1422718	1422875	chromosome_12.f.3235	0	+
chromosome_12	1423006	1423090	chromosome_12.f.3236	0	+
chromosome_12	1423101	1423124	chromosome_12.f.3237	0	+
chromosome_12	1423140	1423179	chromosome_12.f.3238	0	+
chromosome_12	1423189	1423206	chromosome_12.f.3239	0	+
chromosome_12	1423400	1423478	chromosome_12.f.3240	0	+
chromosome_12	1423494	1423508	chromosome_12.f.3241	0	+
chromosome_12	1423551	1423652	chromosome_12.f.3242	0	+
chromosome_12	1423704	1423717	chromosome_12.f.3243	0	+
chromosome_12	1423744	1423836	chromosome_12.f.3244	0	+
chromosome_12	1423985	1423990	chromosome_12.f.3245	0	+
chromosome_12	1424005	1424137	chromosome_12.f.3246	0	+
chromosome_12	1424265	1424419	chromosome_12.f.3247	0	+
chromosome_12	1424591	1424730	chromosome_12.f.3248	0	+
chromosome_12	1424883	1424964	chromosome_12.f.3249	0	+
chromosome_12	1424970	1425047	chromosome_12.f.3250	0	+
chromosome_12	1425167	1425230	chromosome_12.f.3251	0	+
chromosome_12	1425240	1425286	chromosome_12.f.3252	0	+
chromosome_12	1425326	1425478	chromosome_12.f.3253	0	+
chromosome_12	1425490	1425661	chromosome_12.f.3254	0	+
chromosome_12	1425868	1425989	chromosome_12.f.3255	0	+
chromosome_12	1426177	1426419	chromosome_12.f.3256	0	+
chromosome_12	1426674	1426957	chromosome_12.f.3257	0	+
chromosome_12	1427137	1427205	chromosome_12.f.3258	0	+
chromosome_12	1427402	1427621	chromosome_12.f.3259	0	+
chromosome_12	1427691	1428124	chromosome_12.f.3260	0	+
chromosome_12	1428130	1428220	chromosome_12.f.3261	0	+
chromosome_12	1428235	1428257	chromosome_12.f.3262	0	+
chromosome_12	1428399	1428408	chromosome_12.f.3263	0	+
chromosome_12	1428415	1428516	chromosome_12.f.3264	0	+
chromosome_12	1428523	1428689	chromosome_12.f.3265	0	+
chromosome_12	1428694	1428716	chromosome_12.f.3266	0	+
chromosome_12	1428958	1429045	chromosome_12.f.3267	0	+
chromosome_12	1429190	1429466	chromosome_12.f.3268	0	+
chromosome_12	1429485	1429526	chromosome_12.f.3269	0	+
chromosome_12	1429533	1429689	chromosome_12.f.3270	0	+
chromosome_12	1429786	1429816	chromosome_12.f.3271	0	+
chromosome_12	1429827	1430006	chromosome_12.f.3272	0	+
chromosome_12	1430139	1430147	chromosome_12.f.3273	0	+
chromosome_12	1430197	1430358	chromosome_12.f.3274	0	+
chromosome_12	1430371	1430515	chromosome_12.f.3275	0	+
chromosome_12	1430632	1430759	chromosome_12.f.3276	0	+
chromosome_12	1430770	1431008	chromosome_12.f.3277	0	+
chromosome_12	1431019	1431150	chromosome_12.f.3278	0	+
chromosome_12	1431178	1431285	chromosome_12.f.3279	0	+
chromosome_12	1431439	1431483	chromosome_12.f.3280	0	+
chromosome_12	1431502	1431534	chromosome_12.f.3281	0	+
chromosome_12	1431556	1431582	chromosome_12.f.3282	0	+
chromosome_12	1431675	1431922	chromosome_12.f.3283	0	+
chromosome_12	1432072	1432100	chromosome_12.f.3284	0	+
chromosome_12	1432112	1432144	chromosome_12.f.3285	0	+
chromosome_12	1432204	1432366	chromosome_12.f.3286	0	+
chromosome_12	1432599	1432775	chromosome_12.f.3287	0	+
chromosome_12	1432817	1432840	chromosome_12.f.3288	0	+
chromosome_12	1432868	1433121	chromosome_12.f.3289	0	+
chromosome_12	1433142	1433186	chromosome_12.f.3290	0	+
chromosome_12	1435891	1436007	chromosome_12.f.3291	0	+
chromosome_12	1436173	1436275	chromosome_12.f.3292	0	+
chromosome_12	1436412	1436758	chromosome_12.f.3293	0	+
chromosome_12	1437762	1437773	chromosome_12.f.3294	0	+
chromosome_12	1437824	1437841	chromosome_12.f.3295	0	+
chromosome_12	1437867	1438126	chromosome_12.f.3296	0	+
chromosome_12	1438778	1438982	chromosome_12.f.3297	0	+
chromosome_12	1439438	1439667	chromosome_12.f.3298	0	+
chromosome_12	1440134	1440166	chromosome_12.f.3299	0	+
chromosome_12	1440185	1440237	chromosome_12.f.3300	0	+
chromosome_12	1440338	1440440	chromosome_12.f.3301	0	+
chromosome_12	1440563	1440586	chromosome_12.f.3302	0	+
chromosome_12	1440629	1440739	chromosome_12.f.3303	0	+
chromosome_12	1440915	1441015	chromosome_12.f.3304	0	+
chromosome_12	1441287	1441293	chromosome_12.f.3305	0	+
chromosome_12	1441424	1441447	chromosome_12.f.3306	0	+
chromosome_12	1441470	1441672	chromosome_12.f.3307	0	+
chromosome_12	1441780	1441811	chromosome_12.f.3308	0	+
chromosome_12	1441912	1442004	chromosome_12.f.3309	0	+
chromosome_12	1442017	1442035	chromosome_12.f.3310	0	+
chromosome_12	1442195	1442247	chromosome_12.f.3311	0	+
chromosome_12	1442587	1442628	chromosome_12.f.3312	0	+
chromosome_12	1442772	1442788	chromosome_12.f.3313	0	+
chromosome_12	1443003	1443021	chromosome_12.f.3314	0	+
chromosome_12	1443079	1443108	chromosome_12.f.3315	0	+
chromosome_12	1443279	1443403	chromosome_12.f.3316	0	+
chromosome_12	1443488	1443502	chromosome_12.f.3317	0	+
chromosome_12	1443649	1443681	chromosome_12.f.3318	0	+
chromosome_12	1443697	1443891	chromosome_12.f.3319	0	+
chromosome_12	1443910	1443986	chromosome_12.f.3320	0	+
chromosome_12	1444035	1444059	chromosome_12.f.3321	0	+
chromosome_12	1444070	1444083	chromosome_12.f.3322	0	+
chromosome_12	1444145	1444158	chromosome_12.f.3323	0	+
chromosome_12	1444171	1444199	chromosome_12.f.3324	0	+
chromosome_12	1444457	1444539	chromosome_12.f.3325	0	+
chromosome_12	1444650	1444710	chromosome_12.f.3326	0	+
chromosome_12	1450590	1450620	chromosome_12.f.3327	0	+
chromosome_12	1450866	1450948	chromosome_12.f.3328	0	+
chromosome_12	1451059	1451128	chromosome_12.f.3329	0	+
chromosome_12	1451589	1451961	chromosome_12.f.3330	0	+
chromosome_12	1452026	1452072	chromosome_12.f.3331	0	+
chromosome_12	1452882	1452963	chromosome_12.f.3332	0	+
chromosome_12	1453105	1453240	chromosome_12.f.3333	0	+
chromosome_12	1453435	1453527	chromosome_12.f.3334	0	+
chromosome_12	1453730	1454056	chromosome_12.f.3335	0	+
chromosome_12	1454065	1454081	chromosome_12.f.3336	0	+
chromosome_12	1454089	1454155	chromosome_12.f.3337	0	+
chromosome_12	1454160	1454187	chromosome_12.f.3338	0	+
chromosome_12	1454300	1454383	chromosome_12.f.3339	0	+
chromosome_12	1454396	1454436	chromosome_12.f.3340	0	+
chromosome_12	1454674	1454711	chromosome_12.f.3341	0	+
chromosome_12	1454721	1454763	chromosome_12.f.3342	0	+
chromosome_12	1454946	1454983	chromosome_12.f.3343	0	+
chromosome_12	1454995	1455015	chromosome_12.f.3344	0	+
chromosome_12	1455027	1455128	chromosome_12.f.3345	0	+
chromosome_12	1455290	1455388	chromosome_12.f.3346	0	+
chromosome_12	1455392	1455418	chromosome_12.f.3347	0	+
chromosome_12	1455627	1455700	chromosome_12.f.3348	0	+
chromosome_12	1455712	1455734	chromosome_12.f.3349	0	+
chromosome_12	1455926	1455943	chromosome_12.f.3350	0	+
chromosome_12	1455962	1456075	chromosome_12.f.3351	0	+
chromosome_12	1456227	1456245	chromosome_12.f.3352	0	+
chromosome_12	1456253	1456384	chromosome_12.f.3353	0	+
chromosome_12	1456399	1456444	chromosome_12.f.3354	0	+
chromosome_12	1456486	1456626	chromosome_12.f.3355	0	+
chromosome_12	1456633	1456657	chromosome_12.f.3356	0	+
chromosome_12	1456690	1456796	chromosome_12.f.3357	0	+
chromosome_12	1456923	1457052	chromosome_12.f.3358	0	+
chromosome_12	1457385	1457489	chromosome_12.f.3359	0	+
chromosome_12	1457676	1457804	chromosome_12.f.3360	0	+
chromosome_12	1458090	1458224	chromosome_12.f.3361	0	+
chromosome_12	1458443	1458636	chromosome_12.f.3362	0	+
chromosome_12	1458899	1458944	chromosome_12.f.3363	0	+
chromosome_12	1459038	1459077	chromosome_12.f.3364	0	+
chromosome_12	1459176	1459206	chromosome_12.f.3365	0	+
chromosome_12	1459271	1459355	chromosome_12.f.3366	0	+
chromosome_12	1462842	1462868	chromosome_12.f.3367	0	+
chromosome_12	1463186	1463302	chromosome_12.f.3368	0	+
chromosome_12	1463353	1463470	chromosome_12.f.3369	0	+
chromosome_12	1463635	1463697	chromosome_12.f.3370	0	+
chromosome_12	1463894	1463970	chromosome_12.f.3371	0	+
chromosome_12	1464260	1464350	chromosome_12.f.3372	0	+
chromosome_12	1464828	1464939	chromosome_12.f.3373	0	+
chromosome_12	1465101	1465127	chromosome_12.f.3374	0	+
chromosome_12	1465256	1465299	chromosome_12.f.3375	0	+
chromosome_12	1465689	1465792	chromosome_12.f.3376	0	+
chromosome_12	1465953	1466029	chromosome_12.f.3377	0	+
chromosome_12	1466166	1466442	chromosome_12.f.3378	0	+
chromosome_12	1466529	1466652	chromosome_12.f.3379	0	+
chromosome_12	1467168	1467196	chromosome_12.f.3380	0	+
chromosome_12	1467427	1467528	chromosome_12.f.3381	0	+
chromosome_12	1467549	1467600	chromosome_12.f.3382	0	+
chromosome_12	1467887	1467942	chromosome_12.f.3383	0	+
chromosome_12	1468286	1468299	chromosome_12.f.3384	0	+
chromosome_12	1468862	1468923	chromosome_12.f.3385	0	+
chromosome_12	1469208	1469270	chromosome_12.f.3386	0	+
chromosome_12	1469788	1469832	chromosome_12.f.3387	0	+
chromosome_12	1470433	1470482	chromosome_12.f.3388	0	+
chromosome_12	1470930	1470949	chromosome_12.f.3389	0	+
chromosome_12	1471254	1471337	chromosome_12.f.3390	0	+
chromosome_12	1472475	1472630	chromosome_12.f.3391	0	+
chromosome_12	1472754	1472802	chromosome_12.f.3392	0	+
chromosome_12	1472881	1473064	chromosome_12.f.3393	0	+
chromosome_12	1473528	1473559	chromosome_12.f.3394	0	+
chromosome_12	1473592	1473705	chromosome_12.f.3395	0	+
chromosome_12	1473775	1473906	chromosome_12.f.3396	0	+
chromosome_12	1473951	1474108	chromosome_12.f.3397	0	+
chromosome_12	1474203	1474341	chromosome_12.f.3398	0	+
chromosome_12	1474429	1474485	chromosome_12.f.3399	0	+
chromosome_12	1474553	1475005	chromosome_12.f.3400	0	+
chromosome_12	1475420	1475546	chromosome_12.f.3401	0	+
chromosome_12	1475759	1476246	chromosome_12.f.3402	0	+
chromosome_12	1476262	1476291	chromosome_12.f.3403	0	+
chromosome_12	1476298	1476365	chromosome_12.f.3404	0	+
chromosome_12	1476389	1476432	chromosome_12.f.3405	0	+
chromosome_12	1476470	1476479	chromosome_12.f.3406	0	+
chromosome_12	1476540	1476559	chromosome_12.f.3407	0	+
chromosome_12	1476572	1476778	chromosome_12.f.3408	0	+
chromosome_12	1476799	1477127	chromosome_12.f.3409	0	+
chromosome_12	1477132	1477161	chromosome_12.f.3410	0	+
chromosome_12	1477260	1477484	chromosome_12.f.3411	0	+
chromosome_12	1477498	1477607	chromosome_12.f.3412	0	+
chromosome_12	1478013	1478036	chromosome_12.f.3413	0	+
chromosome_12	1478076	1478224	chromosome_12.f.3414	0	+
chromosome_12	1478374	1478462	chromosome_12.f.3415	0	+
chromosome_12	1478746	1478813	chromosome_12.f.3416	0	+
chromosome_12	1479367	1479494	chromosome_12.f.3417	0	+
chromosome_12	1479607	1480001	chromosome_12.f.3418	0	+
chromosome_12	1480260	1480308	chromosome_12.f.3419	0	+
chromosome_12	1480337	1480468	chromosome_12.f.3420	0	+
chromosome_12	1480685	1480767	chromosome_12.f.3421	0	+
chromosome_12	1480801	1480865	chromosome_12.f.3422	0	+
chromosome_12	1481451	1481500	chromosome_12.f.3423	0	+
chromosome_12	1481782	1481899	chromosome_12.f.3424	0	+
chromosome_12	1482019	1482088	chromosome_12.f.3425	0	+
chromosome_12	1482117	1482215	chromosome_12.f.3426	0	+
chromosome_12	1482579	1482713	chromosome_12.f.3427	0	+
chromosome_12	1482860	1482956	chromosome_12.f.3428	0	+
chromosome_12	1483549	1483608	chromosome_12.f.3429	0	+
chromosome_12	1483911	1484089	chromosome_12.f.3430	0	+
chromosome_12	1484588	1484608	chromosome_12.f.3431	0	+
chromosome_12	1484832	1484845	chromosome_12.f.3432	0	+
chromosome_12	1484893	1485084	chromosome_12.f.3433	0	+
chromosome_12	1485280	1485399	chromosome_12.f.3434	0	+
chromosome_12	1485426	1485510	chromosome_12.f.3435	0	+
chromosome_12	1485616	1485653	chromosome_12.f.3436	0	+
chromosome_12	1485683	1485781	chromosome_12.f.3437	0	+
chromosome_12	1485848	1485875	chromosome_12.f.3438	0	+
chromosome_12	1485901	1485918	chromosome_12.f.3439	0	+
chromosome_12	1485951	1485986	chromosome_12.f.3440	0	+
chromosome_12	1486042	1486518	chromosome_12.f.3441	0	+
chromosome_12	1487115	1487222	chromosome_12.f.3442	0	+
chromosome_12	1487424	1488168	chromosome_12.f.3443	0	+
chromosome_12	1489029	1489112	chromosome_12.f.3444	0	+
chromosome_12	1489137	1489245	chromosome_12.f.3445	0	+
chromosome_12	1489400	1489512	chromosome_12.f.3446	0	+
chromosome_12	1489553	1489636	chromosome_12.f.3447	0	+
chromosome_12	1489666	1489814	chromosome_12.f.3448	0	+
chromosome_12	1489964	1490199	chromosome_12.f.3449	0	+
chromosome_12	1490387	1490413	chromosome_12.f.3450	0	+
chromosome_12	1490435	1490482	chromosome_12.f.3451	0	+
chromosome_12	1490505	1490523	chromosome_12.f.3452	0	+
chromosome_12	1490569	1490710	chromosome_12.f.3453	0	+
chromosome_12	1490847	1490945	chromosome_12.f.3454	0	+
chromosome_12	1490963	1490989	chromosome_12.f.3455	0	+
chromosome_12	1491079	1491149	chromosome_12.f.3456	0	+
chromosome_12	1491202	1491212	chromosome_12.f.3457	0	+
chromosome_12	1491253	1491336	chromosome_12.f.3458	0	+
chromosome_12	1491885	1492038	chromosome_12.f.3459	0	+
chromosome_12	1492115	1492280	chromosome_12.f.3460	0	+
chromosome_12	1492476	1492587	chromosome_12.f.3461	0	+
chromosome_12	1492676	1492694	chromosome_12.f.3462	0	+
chromosome_12	1492941	1492979	chromosome_12.f.3463	0	+
chromosome_12	1493012	1493123	chromosome_12.f.3464	0	+
chromosome_12	1493432	1493498	chromosome_12.f.3465	0	+
chromosome_12	1493625	1493847	chromosome_12.f.3466	0	+
chromosome_12	1493999	1494108	chromosome_12.f.3467	0	+
chromosome_12	1494123	1494290	chromosome_12.f.3468	0	+
chromosome_12	1497718	1497774	chromosome_12.f.3469	0	+
chromosome_12	1497896	1498028	chromosome_12.f.3470	0	+
chromosome_12	1498059	1498119	chromosome_12.f.3471	0	+
chromosome_12	1498351	1498482	chromosome_12.f.3472	0	+
chromosome_12	1498822	1498904	chromosome_12.f.3473	0	+
chromosome_12	1499148	1499228	chromosome_12.f.3474	0	+
chromosome_12	1499254	1499273	chromosome_12.f.3475	0	+
chromosome_12	1499340	1499445	chromosome_12.f.3476	0	+
chromosome_12	1499720	1499832	chromosome_12.f.3477	0	+
chromosome_12	1499879	1499997	chromosome_12.f.3478	0	+
chromosome_12	1500055	1500352	chromosome_12.f.3479	0	+
chromosome_12	1500424	1500503	chromosome_12.f.3480	0	+
chromosome_12	1500550	1500661	chromosome_12.f.3481	0	+
chromosome_12	1500705	1500728	chromosome_12.f.3482	0	+
chromosome_12	1500815	1501004	chromosome_12.f.3483	0	+
chromosome_12	1501071	1501106	chromosome_12.f.3484	0	+
chromosome_12	1506818	1506855	chromosome_12.f.3485	0	+
chromosome_12	1506901	1507112	chromosome_12.f.3486	0	+
chromosome_12	1507133	1507180	chromosome_12.f.3487	0	+
chromosome_12	1507441	1507688	chromosome_12.f.3488	0	+
chromosome_12	1508015	1508155	chromosome_12.f.3489	0	+
chromosome_12	1508282	1508485	chromosome_12.f.3490	0	+
chromosome_12	1508520	1508725	chromosome_12.f.3491	0	+
chromosome_12	1508748	1508954	chromosome_12.f.3492	0	+
chromosome_12	1509057	1509223	chromosome_12.f.3493	0	+
chromosome_12	1509248	1509364	chromosome_12.f.3494	0	+
chromosome_12	1509539	1509691	chromosome_12.f.3495	0	+
chromosome_12	1509789	1509842	chromosome_12.f.3496	0	+
chromosome_12	1509862	1510087	chromosome_12.f.3497	0	+
chromosome_12	1510295	1510654	chromosome_12.f.3498	0	+
chromosome_12	1510783	1510796	chromosome_12.f.3499	0	+
chromosome_12	1510856	1511007	chromosome_12.f.3500	0	+
chromosome_12	1511037	1511218	chromosome_12.f.3501	0	+
chromosome_12	1511277	1511383	chromosome_12.f.3502	0	+
chromosome_12	1511448	1511547	chromosome_12.f.3503	0	+
chromosome_12	1511572	1511600	chromosome_12.f.3504	0	+
chromosome_12	1511636	1511827	chromosome_12.f.3505	0	+
chromosome_12	1511873	1512201	chromosome_12.f.3506	0	+
chromosome_12	1512259	1512365	chromosome_12.f.3507	0	+
chromosome_12	1512369	1512496	chromosome_12.f.3508	0	+
chromosome_12	1512626	1512666	chromosome_12.f.3509	0	+
chromosome_12	1512851	1512874	chromosome_12.f.3510	0	+
chromosome_12	1513429	1513528	chromosome_12.f.3511	0	+
chromosome_12	1513538	1513589	chromosome_12.f.3512	0	+
chromosome_12	1513726	1513759	chromosome_12.f.3513	0	+
chromosome_12	1513770	1513817	chromosome_12.f.3514	0	+
chromosome_12	1513975	1513991	chromosome_12.f.3515	0	+
chromosome_12	1513997	1514003	chromosome_12.f.3516	0	+
chromosome_12	1514013	1514072	chromosome_12.f.3517	0	+
chromosome_12	1514112	1514165	chromosome_12.f.3518	0	+
chromosome_12	1514208	1514393	chromosome_12.f.3519	0	+
chromosome_12	1514450	1514592	chromosome_12.f.3520	0	+
chromosome_12	1514809	1514906	chromosome_12.f.3521	0	+
chromosome_12	1515239	1515278	chromosome_12.f.3522	0	+
chromosome_12	1515365	1515417	chromosome_12.f.3523	0	+
chromosome_12	1515506	1515655	chromosome_12.f.3524	0	+
chromosome_12	1515717	1515845	chromosome_12.f.3525	0	+
chromosome_12	1516080	1516144	chromosome_12.f.3526	0	+
chromosome_12	1516369	1517244	chromosome_12.f.3527	0	+
chromosome_12	1517476	1517593	chromosome_12.f.3528	0	+
chromosome_12	1517888	1517932	chromosome_12.f.3529	0	+
chromosome_12	1518087	1518345	chromosome_12.f.3530	0	+
chromosome_12	1518365	1518497	chromosome_12.f.3531	0	+
chromosome_12	1518795	1518967	chromosome_12.f.3532	0	+
chromosome_12	1519381	1519499	chromosome_12.f.3533	0	+
chromosome_12	1519707	1519781	chromosome_12.f.3534	0	+
chromosome_12	1520229	1520397	chromosome_12.f.3535	0	+
chromosome_12	1520569	1520768	chromosome_12.f.3536	0	+
chromosome_12	1521278	1521434	chromosome_12.f.3537	0	+
chromosome_12	1521707	1521957	chromosome_12.f.3538	0	+
chromosome_12	1522461	1522481	chromosome_12.f.3539	0	+
chromosome_12	1523686	1523725	chromosome_12.f.3540	0	+
chromosome_12	1524127	1524437	chromosome_12.f.3541	0	+
chromosome_12	1524641	1524830	chromosome_12.f.3542	0	+
chromosome_12	1525228	1525286	chromosome_12.f.3543	0	+
chromosome_12	1525349	1525549	chromosome_12.f.3544	0	+
chromosome_12	1525740	1525819	chromosome_12.f.3545	0	+
chromosome_12	1526410	1526439	chromosome_12.f.3546	0	+
chromosome_12	1527793	1527883	chromosome_12.f.3547	0	+
chromosome_12	1528129	1528205	chromosome_12.f.3548	0	+
chromosome_12	1528258	1528274	chromosome_12.f.3549	0	+
chromosome_12	1528314	1528347	chromosome_12.f.3550	0	+
chromosome_12	1528398	1528441	chromosome_12.f.3551	0	+
chromosome_12	1528806	1529082	chromosome_12.f.3552	0	+
chromosome_12	1529229	1529287	chromosome_12.f.3553	0	+
chromosome_12	1529527	1529632	chromosome_12.f.3554	0	+
chromosome_12	1530020	1530236	chromosome_12.f.3555	0	+
chromosome_12	1530524	1530578	chromosome_12.f.3556	0	+
chromosome_12	1531055	1531110	chromosome_12.f.3557	0	+
chromosome_12	1531343	1531485	chromosome_12.f.3558	0	+
chromosome_12	1531622	1531675	chromosome_12.f.3559	0	+
chromosome_12	1533970	1534018	chromosome_12.f.3560	0	+
chromosome_12	1534456	1534640	chromosome_12.f.3561	0	+
chromosome_12	1534851	1535005	chromosome_12.f.3562	0	+
chromosome_12	1535242	1535339	chromosome_12.f.3563	0	+
chromosome_12	1535559	1535595	chromosome_12.f.3564	0	+
chromosome_12	1535752	1535788	chromosome_12.f.3565	0	+
chromosome_12	1535999	1536074	chromosome_12.f.3566	0	+
chromosome_12	1536176	1536265	chromosome_12.f.3567	0	+
chromosome_12	1536297	1536366	chromosome_12.f.3568	0	+
chromosome_12	1536522	1536583	chromosome_12.f.3569	0	+
chromosome_12	1536932	1536967	chromosome_12.f.3570	0	+
chromosome_12	1537059	1537234	chromosome_12.f.3571	0	+
chromosome_12	1537374	1537552	chromosome_12.f.3572	0	+
chromosome_12	1538188	1538232	chromosome_12.f.3573	0	+
chromosome_12	1539796	1539889	chromosome_12.f.3574	0	+
chromosome_12	1540024	1540116	chromosome_12.f.3575	0	+
chromosome_12	1540173	1540207	chromosome_12.f.3576	0	+
chromosome_12	1540309	1540631	chromosome_12.f.3577	0	+
chromosome_12	1541026	1541157	chromosome_12.f.3578	0	+
chromosome_12	1541311	1541479	chromosome_12.f.3579	0	+
chromosome_12	1541565	1541617	chromosome_12.f.3580	0	+
chromosome_12	1541849	1541963	chromosome_12.f.3581	0	+
chromosome_12	1542447	1542473	chromosome_12.f.3582	0	+
chromosome_12	1542970	1543001	chromosome_12.f.3583	0	+
chromosome_12	1543290	1543310	chromosome_12.f.3584	0	+
chromosome_12	1543383	1543457	chromosome_12.f.3585	0	+
chromosome_12	1543959	1544054	chromosome_12.f.3586	0	+
chromosome_12	1544194	1544234	chromosome_12.f.3587	0	+
chromosome_12	1544304	1544378	chromosome_12.f.3588	0	+
chromosome_12	1544552	1544601	chromosome_12.f.3589	0	+
chromosome_12	1544967	1545071	chromosome_12.f.3590	0	+
chromosome_12	1547766	1547799	chromosome_12.f.3591	0	+
chromosome_12	1547976	1548003	chromosome_12.f.3592	0	+
chromosome_12	1548059	1548148	chromosome_12.f.3593	0	+
chromosome_12	1548412	1548519	chromosome_12.f.3594	0	+
chromosome_12	1548770	1548883	chromosome_12.f.3595	0	+
chromosome_12	1549025	1549193	chromosome_12.f.3596	0	+
chromosome_12	1549790	1549928	chromosome_12.f.3597	0	+
chromosome_12	1550164	1550386	chromosome_12.f.3598	0	+
chromosome_12	1550578	1550635	chromosome_12.f.3599	0	+
chromosome_12	1550644	1550775	chromosome_12.f.3600	0	+
chromosome_12	1551014	1551138	chromosome_12.f.3601	0	+
chromosome_12	1551408	1551549	chromosome_12.f.3602	0	+
chromosome_12	1552206	1552250	chromosome_12.f.3603	0	+
chromosome_12	1552355	1552510	chromosome_12.f.3604	0	+
chromosome_12	1552583	1552706	chromosome_12.f.3605	0	+
chromosome_12	1552907	1553097	chromosome_12.f.3606	0	+
chromosome_12	1553153	1553480	chromosome_12.f.3607	0	+
chromosome_12	1553702	1553882	chromosome_12.f.3608	0	+
chromosome_12	1553948	1553998	chromosome_12.f.3609	0	+
chromosome_12	1554044	1554077	chromosome_12.f.3610	0	+
chromosome_12	1554306	1554452	chromosome_12.f.3611	0	+
chromosome_12	1554558	1554613	chromosome_12.f.3612	0	+
chromosome_12	1554667	1554842	chromosome_12.f.3613	0	+
chromosome_12	1554921	1554951	chromosome_12.f.3614	0	+
chromosome_12	1555055	1555131	chromosome_12.f.3615	0	+
chromosome_12	1555677	1555873	chromosome_12.f.3616	0	+
chromosome_12	1556092	1556249	chromosome_12.f.3617	0	+
chromosome_12	1556387	1556464	chromosome_12.f.3618	0	+
chromosome_12	1556545	1556576	chromosome_12.f.3619	0	+
chromosome_12	1556891	1556929	chromosome_12.f.3620	0	+
chromosome_12	1557040	1557213	chromosome_12.f.3621	0	+
chromosome_12	1557394	1557498	chromosome_12.f.3622	0	+
chromosome_12	1557581	1557671	chromosome_12.f.3623	0	+
chromosome_12	1557809	1557872	chromosome_12.f.3624	0	+
chromosome_12	1557966	1558081	chromosome_12.f.3625	0	+
chromosome_12	1558277	1558333	chromosome_12.f.3626	0	+
chromosome_12	1559701	1559752	chromosome_12.f.3627	0	+
chromosome_12	1560057	1560133	chromosome_12.f.3628	0	+
chromosome_12	1560222	1560259	chromosome_12.f.3629	0	+
chromosome_12	1560506	1560654	chromosome_12.f.3630	0	+
chromosome_12	1560759	1560834	chromosome_12.f.3631	0	+
chromosome_12	1561157	1561179	chromosome_12.f.3632	0	+
chromosome_12	1562067	1562127	chromosome_12.f.3633	0	+
chromosome_12	1562188	1562235	chromosome_12.f.3634	0	+
chromosome_12	1562257	1562283	chromosome_12.f.3635	0	+
chromosome_12	1562323	1562616	chromosome_12.f.3636	0	+
chromosome_12	1562677	1562772	chromosome_12.f.3637	0	+
chromosome_12	1562782	1562850	chromosome_12.f.3638	0	+
chromosome_12	1562857	1563070	chromosome_12.f.3639	0	+
chromosome_12	1563165	1563291	chromosome_12.f.3640	0	+
chromosome_12	1563921	1563938	chromosome_12.f.3641	0	+
chromosome_12	1564181	1564343	chromosome_12.f.3642	0	+
chromosome_12	1564529	1564702	chromosome_12.f.3643	0	+
chromosome_12	1564743	1564753	chromosome_12.f.3644	0	+
chromosome_12	1564855	1564876	chromosome_12.f.3645	0	+
chromosome_12	1564883	1564987	chromosome_12.f.3646	0	+
chromosome_12	1564999	1565104	chromosome_12.f.3647	0	+
chromosome_12	1565127	1565149	chromosome_12.f.3648	0	+
chromosome_12	1565421	1565608	chromosome_12.f.3649	0	+
chromosome_12	1565617	1565659	chromosome_12.f.3650	0	+
chromosome_12	1565676	1565694	chromosome_12.f.3651	0	+
chromosome_12	1565809	1565876	chromosome_12.f.3652	0	+
chromosome_12	1565882	1565909	chromosome_12.f.3653	0	+
chromosome_12	1565924	1566041	chromosome_12.f.3654	0	+
chromosome_12	1566050	1566118	chromosome_12.f.3655	0	+
chromosome_12	1566534	1566752	chromosome_12.f.3656	0	+
chromosome_12	1567436	1567485	chromosome_12.f.3657	0	+
chromosome_12	1567660	1567683	chromosome_12.f.3658	0	+
chromosome_12	1568179	1568221	chromosome_12.f.3659	0	+
chromosome_12	1569540	1569589	chromosome_12.f.3660	0	+
chromosome_12	1569790	1569927	chromosome_12.f.3661	0	+
chromosome_12	1569955	1570095	chromosome_12.f.3662	0	+
chromosome_12	1570314	1570549	chromosome_12.f.3663	0	+
chromosome_12	1570775	1570902	chromosome_12.f.3664	0	+
chromosome_12	1570976	1571204	chromosome_12.f.3665	0	+
chromosome_12	1571466	1571684	chromosome_12.f.3666	0	+
chromosome_12	1571901	1572150	chromosome_12.f.3667	0	+
chromosome_12	1572363	1572478	chromosome_12.f.3668	0	+
chromosome_12	1572668	1572840	chromosome_12.f.3669	0	+
chromosome_12	1572864	1573208	chromosome_12.f.3670	0	+
chromosome_12	1573281	1573619	chromosome_12.f.3671	0	+
chromosome_12	1573716	1574178	chromosome_12.f.3672	0	+
chromosome_12	1574394	1574817	chromosome_12.f.3673	0	+
chromosome_12	1574861	1575140	chromosome_12.f.3674	0	+
chromosome_12	1575272	1575715	chromosome_12.f.3675	0	+
chromosome_12	1575740	1575773	chromosome_12.f.3676	0	+
chromosome_12	1575782	1575862	chromosome_12.f.3677	0	+
chromosome_12	1575889	1576033	chromosome_12.f.3678	0	+
chromosome_12	1576071	1576171	chromosome_12.f.3679	0	+
chromosome_12	1576265	1576289	chromosome_12.f.3680	0	+
chromosome_12	1576299	1576382	chromosome_12.f.3681	0	+
chromosome_12	1576612	1576741	chromosome_12.f.3682	0	+
chromosome_12	1576924	1577048	chromosome_12.f.3683	0	+
chromosome_12	1577078	1577084	chromosome_12.f.3684	0	+
chromosome_12	1577203	1577279	chromosome_12.f.3685	0	+
chromosome_12	1577448	1577489	chromosome_12.f.3686	0	+
chromosome_12	1577501	1577646	chromosome_12.f.3687	0	+
chromosome_12	1577656	1577706	chromosome_12.f.3688	0	+
chromosome_12	1578187	1578396	chromosome_12.f.3689	0	+
chromosome_12	1578413	1578570	chromosome_12.f.3690	0	+
chromosome_12	1579576	1579634	chromosome_12.f.3691	0	+
chromosome_12	1579830	1579858	chromosome_12.f.3692	0	+
chromosome_12	1579875	1579979	chromosome_12.f.3693	0	+
chromosome_12	1580179	1580388	chromosome_12.f.3694	0	+
chromosome_12	1580648	1580780	chromosome_12.f.3695	0	+
chromosome_12	1580993	1581100	chromosome_12.f.3696	0	+
chromosome_12	1581334	1581532	chromosome_12.f.3697	0	+
chromosome_12	1581858	1582123	chromosome_12.f.3698	0	+
chromosome_12	1582334	1582483	chromosome_12.f.3699	0	+
chromosome_12	1582499	1582666	chromosome_12.f.3700	0	+
chromosome_12	1582869	1583053	chromosome_12.f.3701	0	+
chromosome_12	1583081	1583113	chromosome_12.f.3702	0	+
chromosome_12	1583155	1583471	chromosome_12.f.3703	0	+
chromosome_12	1583499	1583541	chromosome_12.f.3704	0	+
chromosome_12	1583561	1583652	chromosome_12.f.3705	0	+
chromosome_12	1583663	1583669	chromosome_12.f.3706	0	+
chromosome_12	1583890	1583996	chromosome_12.f.3707	0	+
chromosome_12	1584110	1584161	chromosome_12.f.3708	0	+
chromosome_12	1584231	1584383	chromosome_12.f.3709	0	+
chromosome_12	1584689	1584808	chromosome_12.f.3710	0	+
chromosome_12	1585077	1585220	chromosome_12.f.3711	0	+
chromosome_12	1585445	1585488	chromosome_12.f.3712	0	+
chromosome_12	1585862	1586138	chromosome_12.f.3713	0	+
chromosome_12	1586153	1586203	chromosome_12.f.3714	0	+
chromosome_12	1586261	1586296	chromosome_12.f.3715	0	+
chromosome_12	1586465	1586616	chromosome_12.f.3716	0	+
chromosome_12	1586821	1587054	chromosome_12.f.3717	0	+
chromosome_12	1587183	1587227	chromosome_12.f.3718	0	+
chromosome_12	1587290	1587393	chromosome_12.f.3719	0	+
chromosome_12	1587541	1587883	chromosome_12.f.3720	0	+
chromosome_12	1588499	1588555	chromosome_12.f.3721	0	+
chromosome_12	1588590	1588614	chromosome_12.f.3722	0	+
chromosome_12	1588630	1588688	chromosome_12.f.3723	0	+
chromosome_12	1588863	1589169	chromosome_12.f.3724	0	+
chromosome_12	1589174	1589186	chromosome_12.f.3725	0	+
chromosome_12	1589201	1589230	chromosome_12.f.3726	0	+
chromosome_12	1589402	1589502	chromosome_12.f.3727	0	+
chromosome_12	1589774	1589806	chromosome_12.f.3728	0	+
chromosome_12	1589820	1589840	chromosome_12.f.3729	0	+
chromosome_12	1590006	1590112	chromosome_12.f.3730	0	+
chromosome_12	1590245	1590355	chromosome_12.f.3731	0	+
chromosome_12	1590490	1590533	chromosome_12.f.3732	0	+
chromosome_12	1590725	1590745	chromosome_12.f.3733	0	+
chromosome_12	1590801	1590809	chromosome_12.f.3734	0	+
chromosome_12	1590817	1590832	chromosome_12.f.3735	0	+
chromosome_12	1591345	1591374	chromosome_12.f.3736	0	+
chromosome_12	1591642	1591736	chromosome_12.f.3737	0	+
chromosome_12	1595102	1595138	chromosome_12.f.3738	0	+
chromosome_12	1595771	1595823	chromosome_12.f.3739	0	+
chromosome_12	1595899	1596038	chromosome_12.f.3740	0	+
chromosome_12	1596126	1596190	chromosome_12.f.3741	0	+
chromosome_12	1596204	1596539	chromosome_12.f.3742	0	+
chromosome_12	1596568	1596719	chromosome_12.f.3743	0	+
chromosome_12	1596837	1597364	chromosome_12.f.3744	0	+
chromosome_12	1597408	1597465	chromosome_12.f.3745	0	+
chromosome_12	1597485	1597624	chromosome_12.f.3746	0	+
chromosome_12	1597831	1597996	chromosome_12.f.3747	0	+
chromosome_12	1600395	1600646	chromosome_12.f.3748	0	+
chromosome_12	1601057	1601201	chromosome_12.f.3749	0	+
chromosome_12	1601329	1601438	chromosome_12.f.3750	0	+
chromosome_12	1601465	1601788	chromosome_12.f.3751	0	+
chromosome_12	1602014	1602140	chromosome_12.f.3752	0	+
chromosome_12	1602524	1602639	chromosome_12.f.3753	0	+
chromosome_12	1602759	1602990	chromosome_12.f.3754	0	+
chromosome_12	1603374	1603480	chromosome_12.f.3755	0	+
chromosome_12	1603765	1603953	chromosome_12.f.3756	0	+
chromosome_12	1604122	1604200	chromosome_12.f.3757	0	+
chromosome_12	1604300	1604433	chromosome_12.f.3758	0	+
chromosome_12	1604482	1604550	chromosome_12.f.3759	0	+
chromosome_12	1606251	1606672	chromosome_12.f.3760	0	+
chromosome_12	1606847	1607221	chromosome_12.f.3761	0	+
chromosome_12	1607297	1607313	chromosome_12.f.3762	0	+
chromosome_12	1607404	1607412	chromosome_12.f.3763	0	+
chromosome_12	1607520	1607622	chromosome_12.f.3764	0	+
chromosome_12	1607677	1607829	chromosome_12.f.3765	0	+
chromosome_12	1607964	1608003	chromosome_12.f.3766	0	+
chromosome_12	1608023	1608051	chromosome_12.f.3767	0	+
chromosome_12	1608096	1608138	chromosome_12.f.3768	0	+
chromosome_12	1608169	1608244	chromosome_12.f.3769	0	+
chromosome_12	1608269	1608297	chromosome_12.f.3770	0	+
chromosome_12	1608310	1608435	chromosome_12.f.3771	0	+
chromosome_12	1608511	1608549	chromosome_12.f.3772	0	+
chromosome_12	1608575	1608732	chromosome_12.f.3773	0	+
chromosome_12	1608787	1608872	chromosome_12.f.3774	0	+
chromosome_12	1608915	1609082	chromosome_12.f.3775	0	+
chromosome_12	1609113	1609143	chromosome_12.f.3776	0	+
chromosome_12	1609162	1609183	chromosome_12.f.3777	0	+
chromosome_12	1609194	1609416	chromosome_12.f.3778	0	+
chromosome_12	1609477	1609496	chromosome_12.f.3779	0	+
chromosome_12	1609626	1609665	chromosome_12.f.3780	0	+
chromosome_12	1609794	1609934	chromosome_12.f.3781	0	+
chromosome_12	1609987	1610248	chromosome_12.f.3782	0	+
chromosome_12	1610777	1610942	chromosome_12.f.3783	0	+
chromosome_12	1611023	1611119	chromosome_12.f.3784	0	+
chromosome_12	1611147	1611431	chromosome_12.f.3785	0	+
chromosome_12	1611454	1611606	chromosome_12.f.3786	0	+
chromosome_12	1611645	1611714	chromosome_12.f.3787	0	+
chromosome_12	1612043	1612296	chromosome_12.f.3788	0	+
chromosome_12	1612742	1612887	chromosome_12.f.3789	0	+
chromosome_12	1613245	1613389	chromosome_12.f.3790	0	+
chromosome_12	1613595	1613711	chromosome_12.f.3791	0	+
chromosome_12	1613721	1613738	chromosome_12.f.3792	0	+
chromosome_12	1613924	1613974	chromosome_12.f.3793	0	+
chromosome_12	1613986	1614021	chromosome_12.f.3794	0	+
chromosome_12	1614131	1614259	chromosome_12.f.3795	0	+
chromosome_12	1614514	1614618	chromosome_12.f.3796	0	+
chromosome_12	1614713	1614839	chromosome_12.f.3797	0	+
chromosome_12	1615135	1615668	chromosome_12.f.3798	0	+
chromosome_12	1615675	1615693	chromosome_12.f.3799	0	+
chromosome_12	1615933	1615995	chromosome_12.f.3800	0	+
chromosome_12	1616053	1616173	chromosome_12.f.3801	0	+
chromosome_12	1616200	1616390	chromosome_12.f.3802	0	+
chromosome_12	1616582	1616635	chromosome_12.f.3803	0	+
chromosome_12	1616661	1616696	chromosome_12.f.3804	0	+
chromosome_12	1617960	1618093	chromosome_12.f.3805	0	+
chromosome_12	1620306	1620339	chromosome_12.f.3806	0	+
chromosome_12	1620372	1620762	chromosome_12.f.3807	0	+
chromosome_12	1620869	1620952	chromosome_12.f.3808	0	+
chromosome_12	1621011	1621047	chromosome_12.f.3809	0	+
chromosome_12	1621201	1621471	chromosome_12.f.3810	0	+
chromosome_12	1621744	1622180	chromosome_12.f.3811	0	+
chromosome_12	1623677	1624146	chromosome_12.f.3812	0	+
chromosome_12	1624458	1624592	chromosome_12.f.3813	0	+
chromosome_12	1624680	1625518	chromosome_12.f.3814	0	+
chromosome_12	1625838	1625868	chromosome_12.f.3815	0	+
chromosome_12	1631439	1631497	chromosome_12.f.3816	0	+
chromosome_12	1631530	1631604	chromosome_12.f.3817	0	+
chromosome_12	1631828	1631846	chromosome_12.f.3818	0	+
chromosome_12	1633430	1633626	chromosome_12.f.3819	0	+
chromosome_12	1633912	1633920	chromosome_12.f.3820	0	+
chromosome_12	1633944	1634156	chromosome_12.f.3821	0	+
chromosome_12	1634627	1634867	chromosome_12.f.3822	0	+
chromosome_12	1635065	1635104	chromosome_12.f.3823	0	+
chromosome_12	1635181	1635377	chromosome_12.f.3824	0	+
chromosome_12	1636176	1636349	chromosome_12.f.3825	0	+
chromosome_12	1636548	1636783	chromosome_12.f.3826	0	+
chromosome_12	1637238	1637371	chromosome_12.f.3827	0	+
chromosome_12	1637656	1637809	chromosome_12.f.3828	0	+
chromosome_12	1637853	1637986	chromosome_12.f.3829	0	+
chromosome_12	1638194	1638285	chromosome_12.f.3830	0	+
chromosome_12	1638442	1638785	chromosome_12.f.3831	0	+
chromosome_12	1638981	1639059	chromosome_12.f.3832	0	+
chromosome_12	1639325	1639490	chromosome_12.f.3833	0	+
chromosome_12	1639935	1639963	chromosome_12.f.3834	0	+
chromosome_12	1640001	1640353	chromosome_12.f.3835	0	+
chromosome_12	1640419	1640552	chromosome_12.f.3836	0	+
chromosome_12	1640614	1640634	chromosome_12.f.3837	0	+
chromosome_12	1640749	1640947	chromosome_12.f.3838	0	+
chromosome_12	1641135	1641266	chromosome_12.f.3839	0	+
chromosome_12	1641272	1641287	chromosome_12.f.3840	0	+
chromosome_12	1641523	1641572	chromosome_12.f.3841	0	+
chromosome_12	1641860	1642202	chromosome_12.f.3842	0	+
chromosome_12	1642306	1642332	chromosome_12.f.3843	0	+
chromosome_12	1642543	1642832	chromosome_12.f.3844	0	+
chromosome_12	1642891	1643014	chromosome_12.f.3845	0	+
chromosome_12	1643018	1643122	chromosome_12.f.3846	0	+
chromosome_12	1643404	1643526	chromosome_12.f.3847	0	+
chromosome_12	1643765	1643834	chromosome_12.f.3848	0	+
chromosome_12	1643871	1643878	chromosome_12.f.3849	0	+
chromosome_12	1643934	1644024	chromosome_12.f.3850	0	+
chromosome_12	1644227	1644340	chromosome_12.f.3851	0	+
chromosome_12	1644363	1644373	chromosome_12.f.3852	0	+
chromosome_12	1644672	1644782	chromosome_12.f.3853	0	+
chromosome_12	1644989	1645153	chromosome_12.f.3854	0	+
chromosome_12	1645211	1645376	chromosome_12.f.3855	0	+
chromosome_12	1645588	1645668	chromosome_12.f.3856	0	+
chromosome_12	1645779	1645851	chromosome_12.f.3857	0	+
chromosome_12	1646182	1646374	chromosome_12.f.3858	0	+
chromosome_12	1646601	1646771	chromosome_12.f.3859	0	+
chromosome_12	1647067	1647118	chromosome_12.f.3860	0	+
chromosome_12	1647163	1647598	chromosome_12.f.3861	0	+
chromosome_12	1647626	1647871	chromosome_12.f.3862	0	+
chromosome_12	1648147	1648350	chromosome_12.f.3863	0	+
chromosome_12	1648415	1648456	chromosome_12.f.3864	0	+
chromosome_12	1648489	1648656	chromosome_12.f.3865	0	+
chromosome_12	1648698	1648780	chromosome_12.f.3866	0	+
chromosome_12	1648905	1649137	chromosome_12.f.3867	0	+
chromosome_12	1649979	1650127	chromosome_12.f.3868	0	+
chromosome_12	1650223	1650288	chromosome_12.f.3869	0	+
chromosome_12	1650468	1650564	chromosome_12.f.3870	0	+
chromosome_12	1650584	1650721	chromosome_12.f.3871	0	+
chromosome_12	1651043	1651210	chromosome_12.f.3872	0	+
chromosome_12	1651615	1651755	chromosome_12.f.3873	0	+
chromosome_12	1652038	1652092	chromosome_12.f.3874	0	+
chromosome_12	1652167	1652184	chromosome_12.f.3875	0	+
chromosome_12	1652213	1652260	chromosome_12.f.3876	0	+
chromosome_12	1652453	1652533	chromosome_12.f.3877	0	+
chromosome_12	1652553	1652771	chromosome_12.f.3878	0	+
chromosome_12	1652993	1653114	chromosome_12.f.3879	0	+
chromosome_12	1653276	1653318	chromosome_12.f.3880	0	+
chromosome_12	1653325	1653425	chromosome_12.f.3881	0	+
chromosome_12	1653513	1653657	chromosome_12.f.3882	0	+
chromosome_12	1654076	1654308	chromosome_12.f.3883	0	+
chromosome_12	1654841	1654926	chromosome_12.f.3884	0	+
chromosome_12	1654937	1655322	chromosome_12.f.3885	0	+
chromosome_12	1655335	1655431	chromosome_12.f.3886	0	+
chromosome_12	1655533	1655730	chromosome_12.f.3887	0	+
chromosome_12	1655951	1656120	chromosome_12.f.3888	0	+
chromosome_12	1656208	1656628	chromosome_12.f.3889	0	+
chromosome_12	1656968	1657227	chromosome_12.f.3890	0	+
chromosome_12	1657393	1657519	chromosome_12.f.3891	0	+
chromosome_12	1657578	1657595	chromosome_12.f.3892	0	+
chromosome_12	1657652	1657836	chromosome_12.f.3893	0	+
chromosome_12	1658141	1658215	chromosome_12.f.3894	0	+
chromosome_12	1658486	1658606	chromosome_12.f.3895	0	+
chromosome_12	1658756	1658833	chromosome_12.f.3896	0	+
chromosome_12	1658935	1659171	chromosome_12.f.3897	0	+
chromosome_12	1659249	1659556	chromosome_12.f.3898	0	+
chromosome_12	1659803	1659868	chromosome_12.f.3899	0	+
chromosome_12	1659975	1660021	chromosome_12.f.3900	0	+
chromosome_12	1660204	1660247	chromosome_12.f.3901	0	+
chromosome_12	1660318	1660380	chromosome_12.f.3902	0	+
chromosome_12	1660414	1660573	chromosome_12.f.3903	0	+
chromosome_12	1660658	1661071	chromosome_12.f.3904	0	+
chromosome_12	1661207	1661275	chromosome_12.f.3905	0	+
chromosome_12	1662225	1662379	chromosome_12.f.3906	0	+
chromosome_12	1662639	1663263	chromosome_12.f.3907	0	+
chromosome_12	1663515	1663696	chromosome_12.f.3908	0	+
chromosome_12	1664150	1664397	chromosome_12.f.3909	0	+
chromosome_12	1664778	1664964	chromosome_12.f.3910	0	+
chromosome_12	1665008	1665270	chromosome_12.f.3911	0	+
chromosome_12	1665313	1665374	chromosome_12.f.3912	0	+
chromosome_12	1672608	1672635	chromosome_12.f.3913	0	+
chromosome_12	1672705	1672767	chromosome_12.f.3914	0	+
chromosome_12	1672822	1672885	chromosome_12.f.3915	0	+
chromosome_12	1673082	1673267	chromosome_12.f.3916	0	+
chromosome_12	1673414	1673504	chromosome_12.f.3917	0	+
chromosome_12	1673855	1673983	chromosome_12.f.3918	0	+
chromosome_12	1674158	1674299	chromosome_12.f.3919	0	+
chromosome_12	1674615	1674719	chromosome_12.f.3920	0	+
chromosome_12	1674790	1674836	chromosome_12.f.3921	0	+
chromosome_12	1675069	1675137	chromosome_12.f.3922	0	+
chromosome_12	1675140	1675539	chromosome_12.f.3923	0	+
chromosome_12	1675664	1675761	chromosome_12.f.3924	0	+
chromosome_12	1675771	1675805	chromosome_12.f.3925	0	+
chromosome_12	1675812	1675913	chromosome_12.f.3926	0	+
chromosome_12	1676103	1676181	chromosome_12.f.3927	0	+
chromosome_12	1676236	1676258	chromosome_12.f.3928	0	+
chromosome_12	1676420	1676590	chromosome_12.f.3929	0	+
chromosome_12	1676651	1676685	chromosome_12.f.3930	0	+
chromosome_12	1676723	1676788	chromosome_12.f.3931	0	+
chromosome_12	1676823	1676841	chromosome_12.f.3932	0	+
chromosome_12	1676992	1677309	chromosome_12.f.3933	0	+
chromosome_12	1677427	1677513	chromosome_12.f.3934	0	+
chromosome_12	1677522	1677641	chromosome_12.f.3935	0	+
chromosome_12	1677854	1677865	chromosome_12.f.3936	0	+
chromosome_12	1677920	1678028	chromosome_12.f.3937	0	+
chromosome_12	1678488	1678844	chromosome_12.f.3938	0	+
chromosome_12	1679149	1679257	chromosome_12.f.3939	0	+
chromosome_12	1679280	1679367	chromosome_12.f.3940	0	+
chromosome_12	1679535	1679579	chromosome_12.f.3941	0	+
chromosome_12	1679690	1679756	chromosome_12.f.3942	0	+
chromosome_12	1679760	1679835	chromosome_12.f.3943	0	+
chromosome_12	1680103	1680258	chromosome_12.f.3944	0	+
chromosome_12	1680387	1680557	chromosome_12.f.3945	0	+
chromosome_12	1680978	1681093	chromosome_12.f.3946	0	+
chromosome_12	1681102	1681110	chromosome_12.f.3947	0	+
chromosome_12	1681139	1681431	chromosome_12.f.3948	0	+
chromosome_12	1681441	1681514	chromosome_12.f.3949	0	+
chromosome_12	1681535	1681704	chromosome_12.f.3950	0	+
chromosome_12	1682155	1682187	chromosome_12.f.3951	0	+
chromosome_12	1682195	1682241	chromosome_12.f.3952	0	+
chromosome_12	1682558	1682899	chromosome_12.f.3953	0	+
chromosome_12	1682961	1683096	chromosome_12.f.3954	0	+
chromosome_12	1684229	1684534	chromosome_12.f.3955	0	+
chromosome_12	1684577	1684761	chromosome_12.f.3956	0	+
chromosome_12	1684855	1685514	chromosome_12.f.3957	0	+
chromosome_12	1685676	1685857	chromosome_12.f.3958	0	+
chromosome_12	1685947	1686105	chromosome_12.f.3959	0	+
chromosome_12	1686204	1686715	chromosome_12.f.3960	0	+
chromosome_12	1686799	1686992	chromosome_12.f.3961	0	+
chromosome_12	1687224	1688007	chromosome_12.f.3962	0	+
chromosome_12	1688036	1688094	chromosome_12.f.3963	0	+
chromosome_12	1688164	1688455	chromosome_12.f.3964	0	+
chromosome_12	1688480	1688546	chromosome_12.f.3965	0	+
chromosome_12	1688829	1688860	chromosome_12.f.3966	0	+
chromosome_12	1689105	1689140	chromosome_12.f.3967	0	+
chromosome_12	1689145	1689284	chromosome_12.f.3968	0	+
chromosome_12	1689539	1689691	chromosome_12.f.3969	0	+
chromosome_12	1689809	1690009	chromosome_12.f.3970	0	+
chromosome_12	1690260	1690410	chromosome_12.f.3971	0	+
chromosome_12	1690639	1690765	chromosome_12.f.3972	0	+
chromosome_12	1690845	1690976	chromosome_12.f.3973	0	+
chromosome_12	1691019	1691217	chromosome_12.f.3974	0	+
chromosome_12	1692142	1692205	chromosome_12.f.3975	0	+
chromosome_12	1692225	1692244	chromosome_12.f.3976	0	+
chromosome_12	1692438	1692464	chromosome_12.f.3977	0	+
chromosome_12	1692468	1692524	chromosome_12.f.3978	0	+
chromosome_12	1692849	1692935	chromosome_12.f.3979	0	+
chromosome_12	1693093	1693140	chromosome_12.f.3980	0	+
chromosome_12	1693234	1693366	chromosome_12.f.3981	0	+
chromosome_12	1705642	1706023	chromosome_12.f.3982	0	+
chromosome_12	1708330	1708458	chromosome_12.f.3983	0	+
chromosome_12	1708754	1710778	chromosome_12.f.3984	0	+
chromosome_12	1710910	1711453	chromosome_12.f.3985	0	+
chromosome_12	1711819	1713289	chromosome_12.f.3986	0	+
chromosome_12	1716286	1716314	chromosome_12.f.3987	0	+
chromosome_12	1716357	1716370	chromosome_12.f.3988	0	+
chromosome_12	1716785	1717237	chromosome_12.f.3989	0	+
chromosome_12	1717291	1717316	chromosome_12.f.3990	0	+
chromosome_12	1717352	1717735	chromosome_12.f.3991	0	+
chromosome_12	1717751	1719558	chromosome_12.f.3992	0	+
chromosome_12	1719733	1720358	chromosome_12.f.3993	0	+
chromosome_12	1720365	1721328	chromosome_12.f.3994	0	+
chromosome_12	1721519	1721702	chromosome_12.f.3995	0	+
chromosome_12	1722034	1722375	chromosome_12.f.3996	0	+
chromosome_12	1722608	1722730	chromosome_12.f.3997	0	+
chromosome_12	1723007	1723056	chromosome_12.f.3998	0	+
chromosome_12	1723060	1723216	chromosome_12.f.3999	0	+
chromosome_12	1723419	1723591	chromosome_12.f.4000	0	+
chromosome_12	1723595	1723617	chromosome_12.f.4001	0	+
chromosome_12	1723807	1723831	chromosome_12.f.4002	0	+
chromosome_12	1723850	1723898	chromosome_12.f.4003	0	+
chromosome_12	1724081	1724162	chromosome_12.f.4004	0	+
chromosome_12	1724179	1724241	chromosome_12.f.4005	0	+
chromosome_12	1724411	1724465	chromosome_12.f.4006	0	+
chromosome_12	1724513	1724575	chromosome_12.f.4007	0	+
chromosome_12	1724585	1724642	chromosome_12.f.4008	0	+
chromosome_12	1724660	1724862	chromosome_12.f.4009	0	+
chromosome_12	1724879	1725207	chromosome_12.f.4010	0	+
chromosome_12	1725414	1725524	chromosome_12.f.4011	0	+
chromosome_12	1725714	1725815	chromosome_12.f.4012	0	+
chromosome_12	1725855	1726164	chromosome_12.f.4013	0	+
chromosome_12	1727172	1727405	chromosome_12.f.4014	0	+
chromosome_12	1727510	1727708	chromosome_12.f.4015	0	+
chromosome_12	1727885	1727964	chromosome_12.f.4016	0	+
chromosome_12	1728296	1728413	chromosome_12.f.4017	0	+
chromosome_12	1728418	1728447	chromosome_12.f.4018	0	+
chromosome_12	1728659	1728743	chromosome_12.f.4019	0	+
chromosome_12	1728955	1729083	chromosome_12.f.4020	0	+
chromosome_12	1729183	1729194	chromosome_12.f.4021	0	+
chromosome_12	1729275	1729459	chromosome_12.f.4022	0	+
chromosome_12	1729950	1729990	chromosome_12.f.4023	0	+
chromosome_12	1730020	1730136	chromosome_12.f.4024	0	+
chromosome_12	1730165	1730224	chromosome_12.f.4025	0	+
chromosome_12	1730260	1730516	chromosome_12.f.4026	0	+
chromosome_12	1730731	1730890	chromosome_12.f.4027	0	+
chromosome_12	1730944	1730993	chromosome_12.f.4028	0	+
chromosome_12	1731086	1731154	chromosome_12.f.4029	0	+
chromosome_12	1731162	1731175	chromosome_12.f.4030	0	+
chromosome_12	1731194	1731619	chromosome_12.f.4031	0	+
chromosome_12	1731985	1732019	chromosome_12.f.4032	0	+
chromosome_12	1732065	1732124	chromosome_12.f.4033	0	+
chromosome_12	1732140	1732221	chromosome_12.f.4034	0	+
chromosome_12	1732412	1732554	chromosome_12.f.4035	0	+
chromosome_12	1732660	1732845	chromosome_12.f.4036	0	+
chromosome_12	1732997	1733030	chromosome_12.f.4037	0	+
chromosome_12	1733034	1733115	chromosome_12.f.4038	0	+
chromosome_12	1733133	1733204	chromosome_12.f.4039	0	+
chromosome_12	1733208	1733293	chromosome_12.f.4040	0	+
chromosome_12	1733346	1733492	chromosome_12.f.4041	0	+
chromosome_12	1733525	1733588	chromosome_12.f.4042	0	+
chromosome_12	1733606	1733707	chromosome_12.f.4043	0	+
chromosome_12	1733898	1733947	chromosome_12.f.4044	0	+
chromosome_12	1733960	1734090	chromosome_12.f.4045	0	+
chromosome_12	1734134	1734185	chromosome_12.f.4046	0	+
chromosome_12	1734288	1734387	chromosome_12.f.4047	0	+
chromosome_12	1734594	1734696	chromosome_12.f.4048	0	+
chromosome_12	1734723	1734763	chromosome_12.f.4049	0	+
chromosome_12	1734966	1734992	chromosome_12.f.4050	0	+
chromosome_12	1735054	1735109	chromosome_12.f.4051	0	+
chromosome_12	1735163	1735297	chromosome_12.f.4052	0	+
chromosome_12	1735360	1735419	chromosome_12.f.4053	0	+
chromosome_12	1735449	1735539	chromosome_12.f.4054	0	+
chromosome_12	1735558	1735670	chromosome_12.f.4055	0	+
chromosome_12	1736077	1736287	chromosome_12.f.4056	0	+
chromosome_12	1736374	1736397	chromosome_12.f.4057	0	+
chromosome_12	1736525	1736717	chromosome_12.f.4058	0	+
chromosome_12	1737005	1737141	chromosome_12.f.4059	0	+
chromosome_12	1737282	1737554	chromosome_12.f.4060	0	+
chromosome_12	1737703	1738346	chromosome_12.f.4061	0	+
chromosome_12	1738557	1738724	chromosome_12.f.4062	0	+
chromosome_12	1738928	1739167	chromosome_12.f.4063	0	+
chromosome_12	1739386	1739561	chromosome_12.f.4064	0	+
chromosome_12	1739931	1740124	chromosome_12.f.4065	0	+
chromosome_12	1740172	1740293	chromosome_12.f.4066	0	+
chromosome_12	1740384	1740588	chromosome_12.f.4067	0	+
chromosome_12	1740843	1741046	chromosome_12.f.4068	0	+
chromosome_12	1741364	1741411	chromosome_12.f.4069	0	+
chromosome_12	1741733	1741776	chromosome_12.f.4070	0	+
chromosome_12	1742182	1742244	chromosome_12.f.4071	0	+
chromosome_12	1742863	1743070	chromosome_12.f.4072	0	+
chromosome_12	1743494	1743513	chromosome_12.f.4073	0	+
chromosome_12	1743809	1743952	chromosome_12.f.4074	0	+
chromosome_12	1744240	1744283	chromosome_12.f.4075	0	+
chromosome_12	1744406	1744433	chromosome_12.f.4076	0	+
chromosome_12	1744911	1744972	chromosome_12.f.4077	0	+
chromosome_12	1744986	1745069	chromosome_12.f.4078	0	+
chromosome_12	1745079	1745206	chromosome_12.f.4079	0	+
chromosome_12	1745213	1745662	chromosome_12.f.4080	0	+
chromosome_12	1745671	1745746	chromosome_12.f.4081	0	+
chromosome_12	1745763	1745802	chromosome_12.f.4082	0	+
chromosome_12	1745917	1745928	chromosome_12.f.4083	0	+
chromosome_12	1745952	1746078	chromosome_12.f.4084	0	+
chromosome_12	1746154	1746231	chromosome_12.f.4085	0	+
chromosome_12	1746369	1746443	chromosome_12.f.4086	0	+
chromosome_12	1746548	1746706	chromosome_12.f.4087	0	+
chromosome_12	1747006	1747111	chromosome_12.f.4088	0	+
chromosome_12	1747928	1748193	chromosome_12.f.4089	0	+
chromosome_12	1748233	1748278	chromosome_12.f.4090	0	+
chromosome_12	1748309	1748498	chromosome_12.f.4091	0	+
chromosome_12	1748503	1748539	chromosome_12.f.4092	0	+
chromosome_12	1748559	1748719	chromosome_12.f.4093	0	+
chromosome_12	1748926	1749083	chromosome_12.f.4094	0	+
chromosome_12	1749150	1749193	chromosome_12.f.4095	0	+
chromosome_12	1749337	1749401	chromosome_12.f.4096	0	+
chromosome_12	1749462	1749492	chromosome_12.f.4097	0	+
chromosome_12	1749701	1749725	chromosome_12.f.4098	0	+
chromosome_12	1749741	1749808	chromosome_12.f.4099	0	+
chromosome_12	1749951	1750163	chromosome_12.f.4100	0	+
chromosome_12	1750341	1750443	chromosome_12.f.4101	0	+
chromosome_12	1750497	1750546	chromosome_12.f.4102	0	+
chromosome_12	1750561	1750620	chromosome_12.f.4103	0	+
chromosome_12	1750639	1750703	chromosome_12.f.4104	0	+
chromosome_12	1750825	1750944	chromosome_12.f.4105	0	+
chromosome_12	1751761	1752103	chromosome_12.f.4106	0	+
chromosome_12	1752175	1752243	chromosome_12.f.4107	0	+
chromosome_12	1752264	1752284	chromosome_12.f.4108	0	+
chromosome_12	1752293	1752306	chromosome_12.f.4109	0	+
chromosome_12	1752342	1752463	chromosome_12.f.4110	0	+
chromosome_12	1752520	1752593	chromosome_12.f.4111	0	+
chromosome_12	1752645	1752803	chromosome_12.f.4112	0	+
chromosome_12	1752828	1752860	chromosome_12.f.4113	0	+
chromosome_12	1752896	1752922	chromosome_12.f.4114	0	+
chromosome_12	1752927	1752938	chromosome_12.f.4115	0	+
chromosome_12	1752945	1752998	chromosome_12.f.4116	0	+
chromosome_12	1753131	1753248	chromosome_12.f.4117	0	+
chromosome_12	1753278	1753315	chromosome_12.f.4118	0	+
chromosome_12	1753422	1753439	chromosome_12.f.4119	0	+
chromosome_12	1753454	1753505	chromosome_12.f.4120	0	+
chromosome_12	1753539	1753652	chromosome_12.f.4121	0	+
chromosome_12	1753659	1753754	chromosome_12.f.4122	0	+
chromosome_12	1753763	1753927	chromosome_12.f.4123	0	+
chromosome_12	1754011	1754043	chromosome_12.f.4124	0	+
chromosome_12	1754055	1754220	chromosome_12.f.4125	0	+
chromosome_12	1754293	1754435	chromosome_12.f.4126	0	+
chromosome_12	1754447	1754531	chromosome_12.f.4127	0	+
chromosome_12	1754560	1754593	chromosome_12.f.4128	0	+
chromosome_12	1754655	1754697	chromosome_12.f.4129	0	+
chromosome_12	1754836	1754949	chromosome_12.f.4130	0	+
chromosome_12	1755007	1755018	chromosome_12.f.4131	0	+
chromosome_12	1755073	1755114	chromosome_12.f.4132	0	+
chromosome_12	1755177	1755291	chromosome_12.f.4133	0	+
chromosome_12	1755397	1755549	chromosome_12.f.4134	0	+
chromosome_12	1755572	1755629	chromosome_12.f.4135	0	+
chromosome_12	1755712	1755746	chromosome_12.f.4136	0	+
chromosome_12	1755775	1755813	chromosome_12.f.4137	0	+
chromosome_12	1755823	1756099	chromosome_12.f.4138	0	+
chromosome_12	1756193	1756327	chromosome_12.f.4139	0	+
chromosome_12	1756370	1756492	chromosome_12.f.4140	0	+
chromosome_12	1757978	1758340	chromosome_12.f.4141	0	+
chromosome_12	1758559	1758820	chromosome_12.f.4142	0	+
chromosome_12	1759017	1759481	chromosome_12.f.4143	0	+
chromosome_12	1759706	1759911	chromosome_12.f.4144	0	+
chromosome_12	1760051	1760060	chromosome_12.f.4145	0	+
chromosome_12	1760066	1760187	chromosome_12.f.4146	0	+
chromosome_12	1760389	1760497	chromosome_12.f.4147	0	+
chromosome_12	1760672	1760737	chromosome_12.f.4148	0	+
chromosome_12	1760887	1760903	chromosome_12.f.4149	0	+
chromosome_12	1760914	1760987	chromosome_12.f.4150	0	+
chromosome_12	1761078	1761267	chromosome_12.f.4151	0	+
chromosome_12	1761502	1762050	chromosome_12.f.4152	0	+
chromosome_12	1762223	1762369	chromosome_12.f.4153	0	+
chromosome_12	1762376	1762415	chromosome_12.f.4154	0	+
chromosome_12	1762525	1762604	chromosome_12.f.4155	0	+
chromosome_12	1762614	1762622	chromosome_12.f.4156	0	+
chromosome_12	1762629	1762809	chromosome_12.f.4157	0	+
chromosome_12	1762875	1762963	chromosome_12.f.4158	0	+
chromosome_12	1762968	1763011	chromosome_12.f.4159	0	+
chromosome_12	1763292	1763456	chromosome_12.f.4160	0	+
chromosome_12	1763617	1763676	chromosome_12.f.4161	0	+
chromosome_12	1763683	1763786	chromosome_12.f.4162	0	+
chromosome_12	1764849	1764939	chromosome_12.f.4163	0	+
chromosome_12	1764952	1765094	chromosome_12.f.4164	0	+
chromosome_12	1765271	1765423	chromosome_12.f.4165	0	+
chromosome_12	1765439	1766234	chromosome_12.f.4166	0	+
chromosome_12	1766384	1766537	chromosome_12.f.4167	0	+
chromosome_12	1766660	1767323	chromosome_12.f.4168	0	+
chromosome_12	1767407	1767452	chromosome_12.f.4169	0	+
chromosome_12	1767613	1767747	chromosome_12.f.4170	0	+
chromosome_12	1768042	1768198	chromosome_12.f.4171	0	+
chromosome_12	1769372	1769459	chromosome_12.f.4172	0	+
chromosome_12	1769466	1769597	chromosome_12.f.4173	0	+
chromosome_12	1769604	1769609	chromosome_12.f.4174	0	+
chromosome_12	1769616	1769630	chromosome_12.f.4175	0	+
chromosome_12	1769981	1770350	chromosome_12.f.4176	0	+
chromosome_12	1770373	1770382	chromosome_12.f.4177	0	+
chromosome_12	1770397	1770681	chromosome_12.f.4178	0	+
chromosome_12	1770700	1771115	chromosome_12.f.4179	0	+
chromosome_12	1771340	1771460	chromosome_12.f.4180	0	+
chromosome_12	1771479	1771843	chromosome_12.f.4181	0	+
chromosome_12	1771956	1772172	chromosome_12.f.4182	0	+
chromosome_12	1772365	1772421	chromosome_12.f.4183	0	+
chromosome_12	1772428	1772459	chromosome_12.f.4184	0	+
chromosome_12	1772591	1772823	chromosome_12.f.4185	0	+
chromosome_12	1772955	1773293	chromosome_12.f.4186	0	+
chromosome_12	1773344	1773358	chromosome_12.f.4187	0	+
chromosome_12	1773363	1773508	chromosome_12.f.4188	0	+
chromosome_12	1773708	1773801	chromosome_12.f.4189	0	+
chromosome_12	1773919	1773958	chromosome_12.f.4190	0	+
chromosome_12	1774128	1774195	chromosome_12.f.4191	0	+
chromosome_12	1774582	1774692	chromosome_12.f.4192	0	+
chromosome_12	1774926	1775057	chromosome_12.f.4193	0	+
chromosome_12	1775074	1775094	chromosome_12.f.4194	0	+
chromosome_12	1775330	1775592	chromosome_12.f.4195	0	+
chromosome_12	1775745	1775810	chromosome_12.f.4196	0	+
chromosome_12	1776019	1776203	chromosome_12.f.4197	0	+
chromosome_12	1776259	1776459	chromosome_12.f.4198	0	+
chromosome_12	1776626	1776660	chromosome_12.f.4199	0	+
chromosome_12	1776688	1776846	chromosome_12.f.4200	0	+
chromosome_12	1776861	1776923	chromosome_12.f.4201	0	+
chromosome_12	1776981	1777104	chromosome_12.f.4202	0	+
chromosome_12	1777121	1777282	chromosome_12.f.4203	0	+
chromosome_12	1777357	1777433	chromosome_12.f.4204	0	+
chromosome_12	1777508	1777643	chromosome_12.f.4205	0	+
chromosome_12	1777726	1777803	chromosome_12.f.4206	0	+
chromosome_12	1777843	1777865	chromosome_12.f.4207	0	+
chromosome_12	1778203	1778326	chromosome_12.f.4208	0	+
chromosome_12	1778387	1778698	chromosome_12.f.4209	0	+
chromosome_12	1778762	1778797	chromosome_12.f.4210	0	+
chromosome_12	1778855	1778896	chromosome_12.f.4211	0	+
chromosome_12	1779171	1779351	chromosome_12.f.4212	0	+
chromosome_12	1779410	1779460	chromosome_12.f.4213	0	+
chromosome_12	1779550	1779662	chromosome_12.f.4214	0	+
chromosome_12	1779870	1779950	chromosome_12.f.4215	0	+
chromosome_12	1779996	1780046	chromosome_12.f.4216	0	+
chromosome_12	1780117	1780148	chromosome_12.f.4217	0	+
chromosome_12	1780164	1780223	chromosome_12.f.4218	0	+
chromosome_12	1780378	1780534	chromosome_12.f.4219	0	+
chromosome_12	1780578	1780677	chromosome_12.f.4220	0	+
chromosome_12	1780907	1781209	chromosome_12.f.4221	0	+
chromosome_12	1782563	1782713	chromosome_12.f.4222	0	+
chromosome_12	1782746	1782862	chromosome_12.f.4223	0	+
chromosome_12	1782886	1782965	chromosome_12.f.4224	0	+
chromosome_12	1783190	1783345	chromosome_12.f.4225	0	+
chromosome_12	1783538	1783677	chromosome_12.f.4226	0	+
chromosome_12	1783958	1783995	chromosome_12.f.4227	0	+
chromosome_12	1784006	1784037	chromosome_12.f.4228	0	+
chromosome_12	1784312	1784408	chromosome_12.f.4229	0	+
chromosome_12	1784412	1784426	chromosome_12.f.4230	0	+
chromosome_12	1784433	1784511	chromosome_12.f.4231	0	+
chromosome_12	1784664	1784900	chromosome_12.f.4232	0	+
chromosome_12	1784929	1784976	chromosome_12.f.4233	0	+
chromosome_12	1785151	1785196	chromosome_12.f.4234	0	+
chromosome_12	1785237	1785359	chromosome_12.f.4235	0	+
chromosome_12	1785369	1785392	chromosome_12.f.4236	0	+
chromosome_12	1785485	1785533	chromosome_12.f.4237	0	+
chromosome_12	1785575	1785668	chromosome_12.f.4238	0	+
chromosome_12	1785673	1785873	chromosome_12.f.4239	0	+
chromosome_12	1786963	1787173	chromosome_12.f.4240	0	+
chromosome_12	1787270	1787423	chromosome_12.f.4241	0	+
chromosome_12	1787428	1787483	chromosome_12.f.4242	0	+
chromosome_12	1787702	1787826	chromosome_12.f.4243	0	+
chromosome_12	1787993	1788103	chromosome_12.f.4244	0	+
chromosome_12	1788331	1788439	chromosome_12.f.4245	0	+
chromosome_12	1788569	1788586	chromosome_12.f.4246	0	+
chromosome_12	1788702	1788734	chromosome_12.f.4247	0	+
chromosome_12	1788753	1788785	chromosome_12.f.4248	0	+
chromosome_12	1789011	1789058	chromosome_12.f.4249	0	+
chromosome_12	1789178	1789202	chromosome_12.f.4250	0	+
chromosome_12	1789235	1789286	chromosome_12.f.4251	0	+
chromosome_12	1789315	1789344	chromosome_12.f.4252	0	+
chromosome_12	1789390	1789430	chromosome_12.f.4253	0	+
chromosome_12	1789459	1789606	chromosome_12.f.4254	0	+
chromosome_12	1789611	1789666	chromosome_12.f.4255	0	+
chromosome_12	1789715	1789819	chromosome_12.f.4256	0	+
chromosome_12	1789932	1789999	chromosome_12.f.4257	0	+
chromosome_12	1790133	1790177	chromosome_12.f.4258	0	+
chromosome_12	1790322	1790412	chromosome_12.f.4259	0	+
chromosome_12	1790729	1790835	chromosome_12.f.4260	0	+
chromosome_12	1790976	1791068	chromosome_12.f.4261	0	+
chromosome_12	1791083	1791106	chromosome_12.f.4262	0	+
chromosome_12	1791492	1791646	chromosome_12.f.4263	0	+
chromosome_12	1791858	1791941	chromosome_12.f.4264	0	+
chromosome_12	1792137	1792302	chromosome_12.f.4265	0	+
chromosome_12	1792502	1792600	chromosome_12.f.4266	0	+
chromosome_12	1792640	1792679	chromosome_12.f.4267	0	+
chromosome_12	1793932	1794204	chromosome_12.f.4268	0	+
chromosome_12	1796522	1796814	chromosome_12.f.4269	0	+
chromosome_12	1812652	1812671	chromosome_12.f.4270	0	+
chromosome_12	1812712	1812756	chromosome_12.f.4271	0	+
chromosome_12	1812790	1813051	chromosome_12.f.4272	0	+
chromosome_12	1813060	1813069	chromosome_12.f.4273	0	+
chromosome_12	1813137	1813666	chromosome_12.f.4274	0	+
chromosome_12	1813677	1813727	chromosome_12.f.4275	0	+
chromosome_12	1813738	1813824	chromosome_12.f.4276	0	+
chromosome_12	1813832	1813938	chromosome_12.f.4277	0	+
chromosome_12	1813971	1814159	chromosome_12.f.4278	0	+
chromosome_12	1814209	1814219	chromosome_12.f.4279	0	+
chromosome_12	1814413	1814428	chromosome_12.f.4280	0	+
chromosome_12	1814439	1814551	chromosome_12.f.4281	0	+
chromosome_12	1814616	1814790	chromosome_12.f.4282	0	+
chromosome_12	1814855	1815019	chromosome_12.f.4283	0	+
chromosome_12	1815148	1815344	chromosome_12.f.4284	0	+
chromosome_12	1815502	1815745	chromosome_12.f.4285	0	+
chromosome_12	1815875	1816090	chromosome_12.f.4286	0	+
chromosome_12	1816129	1816613	chromosome_12.f.4287	0	+
chromosome_12	1816794	1817576	chromosome_12.f.4288	0	+
chromosome_12	1817774	1818328	chromosome_12.f.4289	0	+
chromosome_12	1818403	1818494	chromosome_12.f.4290	0	+
chromosome_12	1818865	1819172	chromosome_12.f.4291	0	+
chromosome_12	1819249	1819288	chromosome_12.f.4292	0	+
chromosome_12	1819393	1819489	chromosome_12.f.4293	0	+
chromosome_12	1819507	1819538	chromosome_12.f.4294	0	+
chromosome_12	1819749	1820044	chromosome_12.f.4295	0	+
chromosome_12	1820266	1820386	chromosome_12.f.4296	0	+
chromosome_12	1820599	1820693	chromosome_12.f.4297	0	+
chromosome_12	1820700	1820705	chromosome_12.f.4298	0	+
chromosome_12	1820718	1820736	chromosome_12.f.4299	0	+
chromosome_12	1820919	1820943	chromosome_12.f.4300	0	+
chromosome_12	1820961	1820982	chromosome_12.f.4301	0	+
chromosome_12	1821194	1821222	chromosome_12.f.4302	0	+
chromosome_12	1821227	1821266	chromosome_12.f.4303	0	+
chromosome_12	1821444	1821549	chromosome_12.f.4304	0	+
chromosome_12	1821788	1821911	chromosome_12.f.4305	0	+
chromosome_12	1822259	1822348	chromosome_12.f.4306	0	+
chromosome_12	1822652	1822718	chromosome_12.f.4307	0	+
chromosome_12	1822877	1823059	chromosome_12.f.4308	0	+
chromosome_12	1823421	1823613	chromosome_12.f.4309	0	+
chromosome_12	1823840	1823891	chromosome_12.f.4310	0	+
chromosome_12	1823918	1823940	chromosome_12.f.4311	0	+
chromosome_12	1823950	1823970	chromosome_12.f.4312	0	+
chromosome_12	1824052	1824311	chromosome_12.f.4313	0	+
chromosome_12	1824423	1824459	chromosome_12.f.4314	0	+
chromosome_12	1825621	1825640	chromosome_12.f.4315	0	+
chromosome_12	1825694	1826014	chromosome_12.f.4316	0	+
chromosome_12	1826023	1826891	chromosome_12.f.4317	0	+
chromosome_12	1826908	1827177	chromosome_12.f.4318	0	+
chromosome_12	1827373	1827451	chromosome_12.f.4319	0	+
chromosome_12	1827698	1828047	chromosome_12.f.4320	0	+
chromosome_12	1838813	1839354	chromosome_12.f.4321	0	+
chromosome_12	1839358	1839681	chromosome_12.f.4322	0	+
chromosome_12	1839817	1839948	chromosome_12.f.4323	0	+
chromosome_12	1840000	1840770	chromosome_12.f.4324	0	+
chromosome_12	1840791	1841486	chromosome_12.f.4325	0	+
chromosome_12	1841498	1841788	chromosome_12.f.4326	0	+
chromosome_12	1841899	1842022	chromosome_12.f.4327	0	+
chromosome_12	1842939	1843207	chromosome_12.f.4328	0	+
chromosome_12	1843236	1843306	chromosome_12.f.4329	0	+
chromosome_12	1843498	1843698	chromosome_12.f.4330	0	+
chromosome_12	1843773	1843853	chromosome_12.f.4331	0	+
chromosome_12	1843875	1844150	chromosome_12.f.4332	0	+
chromosome_12	1844402	1844440	chromosome_12.f.4333	0	+
chromosome_12	1844581	1844630	chromosome_12.f.4334	0	+
chromosome_12	1844853	1844894	chromosome_12.f.4335	0	+
chromosome_12	1844994	1845051	chromosome_12.f.4336	0	+
chromosome_12	1845188	1845238	chromosome_12.f.4337	0	+
chromosome_12	1845511	1845634	chromosome_12.f.4338	0	+
chromosome_12	1845650	1845670	chromosome_12.f.4339	0	+
chromosome_12	1845886	1846083	chromosome_12.f.4340	0	+
chromosome_12	1846183	1846279	chromosome_12.f.4341	0	+
chromosome_12	1846298	1846679	chromosome_12.f.4342	0	+
chromosome_12	1847289	1847406	chromosome_12.f.4343	0	+
chromosome_12	1847470	1847496	chromosome_12.f.4344	0	+
chromosome_12	1847505	1847523	chromosome_12.f.4345	0	+
chromosome_12	1847555	1847638	chromosome_12.f.4346	0	+
chromosome_12	1847656	1847682	chromosome_12.f.4347	0	+
chromosome_12	1847699	1847757	chromosome_12.f.4348	0	+
chromosome_12	1847813	1848372	chromosome_12.f.4349	0	+
chromosome_12	1848826	1848940	chromosome_12.f.4350	0	+
chromosome_12	1848949	1848959	chromosome_12.f.4351	0	+
chromosome_12	1848997	1849043	chromosome_12.f.4352	0	+
chromosome_12	1849066	1849129	chromosome_12.f.4353	0	+
chromosome_12	1849369	1849470	chromosome_12.f.4354	0	+
chromosome_12	1849709	1849841	chromosome_12.f.4355	0	+
chromosome_12	1849971	1850063	chromosome_12.f.4356	0	+
chromosome_12	1850209	1850335	chromosome_12.f.4357	0	+
chromosome_12	1850518	1850550	chromosome_12.f.4358	0	+
chromosome_12	1851698	1851859	chromosome_12.f.4359	0	+
chromosome_12	1851881	1851921	chromosome_12.f.4360	0	+
chromosome_12	1851939	1852010	chromosome_12.f.4361	0	+
chromosome_12	1852026	1852104	chromosome_12.f.4362	0	+
chromosome_12	1852153	1852159	chromosome_12.f.4363	0	+
chromosome_12	1852195	1852285	chromosome_12.f.4364	0	+
chromosome_12	1852326	1852384	chromosome_12.f.4365	0	+
chromosome_12	1852430	1852466	chromosome_12.f.4366	0	+
chromosome_12	1852837	1852881	chromosome_12.f.4367	0	+
chromosome_12	1852927	1852983	chromosome_12.f.4368	0	+
chromosome_12	1853054	1853215	chromosome_12.f.4369	0	+
chromosome_12	1853406	1853507	chromosome_12.f.4370	0	+
chromosome_12	1853608	1853706	chromosome_12.f.4371	0	+
chromosome_12	1853752	1853917	chromosome_12.f.4372	0	+
chromosome_12	1854055	1854223	chromosome_12.f.4373	0	+
chromosome_12	1854261	1854305	chromosome_12.f.4374	0	+
chromosome_12	1854352	1854491	chromosome_12.f.4375	0	+
chromosome_12	1854543	1854589	chromosome_12.f.4376	0	+
chromosome_12	1854706	1854750	chromosome_12.f.4377	0	+
chromosome_12	1854841	1855058	chromosome_12.f.4378	0	+
chromosome_12	1855245	1855446	chromosome_12.f.4379	0	+
chromosome_12	1855713	1855952	chromosome_12.f.4380	0	+
chromosome_12	1856065	1856552	chromosome_12.f.4381	0	+
chromosome_12	1856556	1856644	chromosome_12.f.4382	0	+
chromosome_12	1856672	1856684	chromosome_12.f.4383	0	+
chromosome_12	1856737	1856764	chromosome_12.f.4384	0	+
chromosome_12	1856914	1856977	chromosome_12.f.4385	0	+
chromosome_12	1857230	1857265	chromosome_12.f.4386	0	+
chromosome_12	1857274	1857286	chromosome_12.f.4387	0	+
chromosome_12	1857305	1857375	chromosome_12.f.4388	0	+
chromosome_12	1857472	1857525	chromosome_12.f.4389	0	+
chromosome_12	1857698	1857909	chromosome_12.f.4390	0	+
chromosome_12	1857941	1858021	chromosome_12.f.4391	0	+
chromosome_12	1858075	1858714	chromosome_12.f.4392	0	+
chromosome_12	1859270	1859456	chromosome_12.f.4393	0	+
chromosome_12	1859488	1859567	chromosome_12.f.4394	0	+
chromosome_12	1859637	1859675	chromosome_12.f.4395	0	+
chromosome_12	1859695	1859735	chromosome_12.f.4396	0	+
chromosome_12	1859781	1859819	chromosome_12.f.4397	0	+
chromosome_12	1859868	1859893	chromosome_12.f.4398	0	+
chromosome_12	1859900	1859949	chromosome_12.f.4399	0	+
chromosome_12	1859971	1860041	chromosome_12.f.4400	0	+
chromosome_12	1860072	1860097	chromosome_12.f.4401	0	+
chromosome_12	1860138	1860473	chromosome_12.f.4402	0	+
chromosome_12	1860522	1860554	chromosome_12.f.4403	0	+
chromosome_12	1860621	1860661	chromosome_12.f.4404	0	+
chromosome_12	1860693	1860758	chromosome_12.f.4405	0	+
chromosome_12	1860795	1861010	chromosome_12.f.4406	0	+
chromosome_12	1861081	1861244	chromosome_12.f.4407	0	+
chromosome_12	1861275	1861356	chromosome_12.f.4408	0	+
chromosome_12	1861378	1861473	chromosome_12.f.4409	0	+
chromosome_12	1861560	1861745	chromosome_12.f.4410	0	+
chromosome_12	1861815	1862128	chromosome_12.f.4411	0	+
chromosome_12	1862199	1862303	chromosome_12.f.4412	0	+
chromosome_12	1862310	1862340	chromosome_12.f.4413	0	+
chromosome_12	1862401	1862565	chromosome_12.f.4414	0	+
chromosome_12	1862710	1862779	chromosome_12.f.4415	0	+
chromosome_12	1862794	1862816	chromosome_12.f.4416	0	+
chromosome_12	1862869	1862895	chromosome_12.f.4417	0	+
chromosome_12	1862937	1863022	chromosome_12.f.4418	0	+
chromosome_12	1863141	1863498	chromosome_12.f.4419	0	+
chromosome_12	1863530	1863595	chromosome_12.f.4420	0	+
chromosome_12	1863662	1863892	chromosome_12.f.4421	0	+
chromosome_12	1864204	1864300	chromosome_12.f.4422	0	+
chromosome_12	1864450	1864462	chromosome_12.f.4423	0	+
chromosome_12	1864481	1864697	chromosome_12.f.4424	0	+
chromosome_12	1864755	1864931	chromosome_12.f.4425	0	+
chromosome_12	1864989	1865223	chromosome_12.f.4426	0	+
chromosome_12	1866610	1866686	chromosome_12.f.4427	0	+
chromosome_12	1868961	1868969	chromosome_12.f.4428	0	+
chromosome_12	1870173	1870975	chromosome_12.f.4429	0	+
chromosome_12	1871065	1871289	chromosome_12.f.4430	0	+
chromosome_12	1871306	1871348	chromosome_12.f.4431	0	+
chromosome_12	1871359	1871545	chromosome_12.f.4432	0	+
chromosome_12	1871632	1871697	chromosome_12.f.4433	0	+
chromosome_12	1871706	1871817	chromosome_12.f.4434	0	+
chromosome_12	1872060	1872180	chromosome_12.f.4435	0	+
chromosome_12	1872334	1872508	chromosome_12.f.4436	0	+
chromosome_12	1872730	1872976	chromosome_12.f.4437	0	+
chromosome_12	1872989	1873318	chromosome_12.f.4438	0	+
chromosome_12	1873478	1873635	chromosome_12.f.4439	0	+
chromosome_12	1873739	1874132	chromosome_12.f.4440	0	+
chromosome_12	1874224	1874237	chromosome_12.f.4441	0	+
chromosome_12	1874273	1874406	chromosome_12.f.4442	0	+
chromosome_12	1874557	1874900	chromosome_12.f.4443	0	+
chromosome_12	1875104	1875251	chromosome_12.f.4444	0	+
chromosome_12	1875291	1875323	chromosome_12.f.4445	0	+
chromosome_12	1875357	1875412	chromosome_12.f.4446	0	+
chromosome_12	1875441	1875452	chromosome_12.f.4447	0	+
chromosome_12	1875477	1875484	chromosome_12.f.4448	0	+
chromosome_12	1875516	1877096	chromosome_12.f.4449	0	+
chromosome_12	1877177	1877249	chromosome_12.f.4450	0	+
chromosome_12	1880140	1880194	chromosome_12.f.4451	0	+
chromosome_12	1880483	1880518	chromosome_12.f.4452	0	+
chromosome_12	1880552	1880690	chromosome_12.f.4453	0	+
chromosome_12	1880713	1880764	chromosome_12.f.4454	0	+
chromosome_12	1880781	1880866	chromosome_12.f.4455	0	+
chromosome_12	1880962	1880969	chromosome_12.f.4456	0	+
chromosome_12	1880980	1881108	chromosome_12.f.4457	0	+
chromosome_12	1881163	1881270	chromosome_12.f.4458	0	+
chromosome_12	1881313	1881365	chromosome_12.f.4459	0	+
chromosome_12	1881435	1881576	chromosome_12.f.4460	0	+
chromosome_12	1881604	1881732	chromosome_12.f.4461	0	+
chromosome_12	1881807	1881843	chromosome_12.f.4462	0	+
chromosome_12	1881889	1881970	chromosome_12.f.4463	0	+
chromosome_12	1882122	1882223	chromosome_12.f.4464	0	+
chromosome_12	1882362	1882555	chromosome_12.f.4465	0	+
chromosome_12	1882623	1882796	chromosome_12.f.4466	0	+
chromosome_12	1882859	1882968	chromosome_12.f.4467	0	+
chromosome_12	1883009	1883026	chromosome_12.f.4468	0	+
chromosome_12	1883057	1883271	chromosome_12.f.4469	0	+
chromosome_12	1883349	1883523	chromosome_12.f.4470	0	+
chromosome_12	1883560	1883733	chromosome_12.f.4471	0	+
chromosome_12	1883936	1884079	chromosome_12.f.4472	0	+
chromosome_12	1884213	1884300	chromosome_12.f.4473	0	+
chromosome_12	1884497	1884560	chromosome_12.f.4474	0	+
chromosome_12	1885156	1885205	chromosome_12.f.4475	0	+
chromosome_12	1885386	1885523	chromosome_12.f.4476	0	+
chromosome_12	1885663	1885798	chromosome_12.f.4477	0	+
chromosome_12	1886010	1886128	chromosome_12.f.4478	0	+
chromosome_12	1886324	1886350	chromosome_12.f.4479	0	+
chromosome_12	1886373	1886431	chromosome_12.f.4480	0	+
chromosome_12	1886573	1886609	chromosome_12.f.4481	0	+
chromosome_12	1886623	1886703	chromosome_12.f.4482	0	+
chromosome_12	1886858	1887023	chromosome_12.f.4483	0	+
chromosome_12	1887188	1887206	chromosome_12.f.4484	0	+
chromosome_12	1887224	1887376	chromosome_12.f.4485	0	+
chromosome_12	1887404	1887586	chromosome_12.f.4486	0	+
chromosome_12	1887605	1887628	chromosome_12.f.4487	0	+
chromosome_12	1887660	1887736	chromosome_12.f.4488	0	+
chromosome_12	1887750	1887820	chromosome_12.f.4489	0	+
chromosome_12	1889846	1889942	chromosome_12.f.4490	0	+
chromosome_12	1890120	1890165	chromosome_12.f.4491	0	+
chromosome_12	1890316	1890359	chromosome_12.f.4492	0	+
chromosome_12	1890577	1890718	chromosome_12.f.4493	0	+
chromosome_12	1890781	1890991	chromosome_12.f.4494	0	+
chromosome_12	1891130	1891223	chromosome_12.f.4495	0	+
chromosome_12	1891379	1891428	chromosome_12.f.4496	0	+
chromosome_12	1891436	1891730	chromosome_12.f.4497	0	+
chromosome_12	1891760	1892041	chromosome_12.f.4498	0	+
chromosome_12	1893334	1893526	chromosome_12.f.4499	0	+
chromosome_12	1893760	1893974	chromosome_12.f.4500	0	+
chromosome_12	1894191	1894536	chromosome_12.f.4501	0	+
chromosome_12	1894802	1894933	chromosome_12.f.4502	0	+
chromosome_12	1895130	1895351	chromosome_12.f.4503	0	+
chromosome_12	1895514	1895582	chromosome_12.f.4504	0	+
chromosome_12	1895825	1895944	chromosome_12.f.4505	0	+
chromosome_12	1896186	1896932	chromosome_12.f.4506	0	+
chromosome_12	1897237	1897409	chromosome_12.f.4507	0	+
chromosome_12	1897653	1897756	chromosome_12.f.4508	0	+
chromosome_12	1898053	1898060	chromosome_12.f.4509	0	+
chromosome_12	1898123	1898246	chromosome_12.f.4510	0	+
chromosome_12	1898513	1898696	chromosome_12.f.4511	0	+
chromosome_12	1898949	1899056	chromosome_12.f.4512	0	+
chromosome_12	1899198	1899264	chromosome_12.f.4513	0	+
chromosome_12	1899288	1899355	chromosome_12.f.4514	0	+
chromosome_12	1899416	1899628	chromosome_12.f.4515	0	+
chromosome_12	1899660	1899788	chromosome_12.f.4516	0	+
chromosome_12	1900359	1900551	chromosome_12.f.4517	0	+
chromosome_12	1900561	1900907	chromosome_12.f.4518	0	+
chromosome_12	1901032	1901207	chromosome_12.f.4519	0	+
chromosome_12	1901403	1901576	chromosome_12.f.4520	0	+
chromosome_12	1901804	1901897	chromosome_12.f.4521	0	+
chromosome_12	1902047	1902160	chromosome_12.f.4522	0	+
chromosome_12	1902349	1902440	chromosome_12.f.4523	0	+
chromosome_12	1902477	1902580	chromosome_12.f.4524	0	+
chromosome_12	1902712	1902802	chromosome_12.f.4525	0	+
chromosome_12	1902970	1903185	chromosome_12.f.4526	0	+
chromosome_12	1903210	1903373	chromosome_12.f.4527	0	+
chromosome_12	1903470	1903511	chromosome_12.f.4528	0	+
chromosome_12	1903528	1903538	chromosome_12.f.4529	0	+
chromosome_12	1903590	1903622	chromosome_12.f.4530	0	+
chromosome_12	1903735	1903821	chromosome_12.f.4531	0	+
chromosome_12	1903879	1903992	chromosome_12.f.4532	0	+
chromosome_12	1904151	1904342	chromosome_12.f.4533	0	+
chromosome_12	1904361	1904502	chromosome_12.f.4534	0	+
chromosome_12	1904522	1904642	chromosome_12.f.4535	0	+
chromosome_12	1904650	1904686	chromosome_12.f.4536	0	+
chromosome_12	1904778	1904843	chromosome_12.f.4537	0	+
chromosome_12	1905574	1905755	chromosome_12.f.4538	0	+
chromosome_12	1905777	1905822	chromosome_12.f.4539	0	+
chromosome_12	1905840	1905913	chromosome_12.f.4540	0	+
chromosome_12	1905932	1906001	chromosome_12.f.4541	0	+
chromosome_12	1906026	1906067	chromosome_12.f.4542	0	+
chromosome_12	1906093	1906155	chromosome_12.f.4543	0	+
chromosome_12	1906175	1906285	chromosome_12.f.4544	0	+
chromosome_12	1906311	1906785	chromosome_12.f.4545	0	+
chromosome_12	1906800	1907078	chromosome_12.f.4546	0	+
chromosome_12	1907126	1907200	chromosome_12.f.4547	0	+
chromosome_12	1907257	1907560	chromosome_12.f.4548	0	+
chromosome_12	1907598	1907641	chromosome_12.f.4549	0	+
chromosome_12	1907703	1907797	chromosome_12.f.4550	0	+
chromosome_12	1907865	1907888	chromosome_12.f.4551	0	+
chromosome_12	1907901	1907950	chromosome_12.f.4552	0	+
chromosome_12	1908015	1908256	chromosome_12.f.4553	0	+
chromosome_12	1908372	1908466	chromosome_12.f.4554	0	+
chromosome_12	1908522	1908615	chromosome_12.f.4555	0	+
chromosome_12	1908841	1908999	chromosome_12.f.4556	0	+
chromosome_12	1909057	1909065	chromosome_12.f.4557	0	+
chromosome_12	1909093	1909114	chromosome_12.f.4558	0	+
chromosome_12	1909197	1909223	chromosome_12.f.4559	0	+
chromosome_12	1909245	1909274	chromosome_12.f.4560	0	+
chromosome_12	1909296	1909645	chromosome_12.f.4561	0	+
chromosome_12	1909667	1909722	chromosome_12.f.4562	0	+
chromosome_12	1909985	1910156	chromosome_12.f.4563	0	+
chromosome_12	1910172	1910491	chromosome_12.f.4564	0	+
chromosome_12	1910513	1910539	chromosome_12.f.4565	0	+
chromosome_12	1911033	1911104	chromosome_12.f.4566	0	+
chromosome_12	1911150	1911328	chromosome_12.f.4567	0	+
chromosome_12	1911540	1911674	chromosome_12.f.4568	0	+
chromosome_12	1911860	1911955	chromosome_12.f.4569	0	+
chromosome_12	1912276	1912420	chromosome_12.f.4570	0	+
chromosome_12	1912588	1912733	chromosome_12.f.4571	0	+
chromosome_12	1912889	1913062	chromosome_12.f.4572	0	+
chromosome_12	1913076	1913096	chromosome_12.f.4573	0	+
chromosome_12	1913142	1913170	chromosome_12.f.4574	0	+
chromosome_12	1913264	1913390	chromosome_12.f.4575	0	+
chromosome_12	1913481	1913496	chromosome_12.f.4576	0	+
chromosome_12	1913588	1913694	chromosome_12.f.4577	0	+
chromosome_12	1913859	1913976	chromosome_12.f.4578	0	+
chromosome_12	1913989	1914021	chromosome_12.f.4579	0	+
chromosome_12	1914297	1914402	chromosome_12.f.4580	0	+
chromosome_12	1914635	1914874	chromosome_12.f.4581	0	+
chromosome_12	1914985	1915227	chromosome_12.f.4582	0	+
chromosome_12	1915826	1915870	chromosome_12.f.4583	0	+
chromosome_12	1915892	1916044	chromosome_12.f.4584	0	+
chromosome_12	1916063	1916150	chromosome_12.f.4585	0	+
chromosome_12	1916159	1916232	chromosome_12.f.4586	0	+
chromosome_12	1916335	1916475	chromosome_12.f.4587	0	+
chromosome_12	1916497	1916512	chromosome_12.f.4588	0	+
chromosome_12	1916640	1916845	chromosome_12.f.4589	0	+
chromosome_12	1917139	1917328	chromosome_12.f.4590	0	+
chromosome_12	1917608	1917744	chromosome_12.f.4591	0	+
chromosome_12	1918747	1918792	chromosome_12.f.4592	0	+
chromosome_12	1918816	1918893	chromosome_12.f.4593	0	+
chromosome_12	1918938	1919166	chromosome_12.f.4594	0	+
chromosome_12	1919428	1919675	chromosome_12.f.4595	0	+
chromosome_12	1919825	1919958	chromosome_12.f.4596	0	+
chromosome_12	1920151	1920255	chromosome_12.f.4597	0	+
chromosome_12	1920515	1920653	chromosome_12.f.4598	0	+
chromosome_12	1920841	1920911	chromosome_12.f.4599	0	+
chromosome_12	1921138	1921248	chromosome_12.f.4600	0	+
chromosome_12	1921384	1921400	chromosome_12.f.4601	0	+
chromosome_12	1921433	1921599	chromosome_12.f.4602	0	+
chromosome_12	1921807	1921858	chromosome_12.f.4603	0	+
chromosome_12	1921909	1921938	chromosome_12.f.4604	0	+
chromosome_12	1922061	1922274	chromosome_12.f.4605	0	+
chromosome_12	1922287	1922386	chromosome_12.f.4606	0	+
chromosome_12	1922404	1922435	chromosome_12.f.4607	0	+
chromosome_12	1922571	1922587	chromosome_12.f.4608	0	+
chromosome_12	1922995	1923082	chromosome_12.f.4609	0	+
chromosome_12	1923184	1923313	chromosome_12.f.4610	0	+
chromosome_12	1923431	1923454	chromosome_12.f.4611	0	+
chromosome_12	1923458	1923529	chromosome_12.f.4612	0	+
chromosome_12	1923611	1923768	chromosome_12.f.4613	0	+
chromosome_12	1923995	1924022	chromosome_12.f.4614	0	+
chromosome_12	1924043	1924112	chromosome_12.f.4615	0	+
chromosome_12	1924131	1924209	chromosome_12.f.4616	0	+
chromosome_12	1924249	1924337	chromosome_12.f.4617	0	+
chromosome_12	1924472	1924477	chromosome_12.f.4618	0	+
chromosome_12	1924484	1924614	chromosome_12.f.4619	0	+
chromosome_12	1924680	1924788	chromosome_12.f.4620	0	+
chromosome_12	1924940	1924991	chromosome_12.f.4621	0	+
chromosome_12	1925471	1925571	chromosome_12.f.4622	0	+
chromosome_12	1925637	1925682	chromosome_12.f.4623	0	+
chromosome_12	1925758	1925909	chromosome_12.f.4624	0	+
chromosome_12	1926074	1926208	chromosome_12.f.4625	0	+
chromosome_12	1935513	1935804	chromosome_12.f.4626	0	+
chromosome_12	1935911	1935934	chromosome_12.f.4627	0	+
chromosome_12	1936002	1936401	chromosome_12.f.4628	0	+
chromosome_12	1936549	1936563	chromosome_12.f.4629	0	+
chromosome_12	1936579	1936945	chromosome_12.f.4630	0	+
chromosome_12	1937198	1937300	chromosome_12.f.4631	0	+
chromosome_12	1937466	1937591	chromosome_12.f.4632	0	+
chromosome_12	1937894	1938082	chromosome_12.f.4633	0	+
chromosome_12	1938237	1938364	chromosome_12.f.4634	0	+
chromosome_12	1938387	1938739	chromosome_12.f.4635	0	+
chromosome_12	1938829	1938874	chromosome_12.f.4636	0	+
chromosome_12	1938911	1938936	chromosome_12.f.4637	0	+
chromosome_12	1939773	1939885	chromosome_12.f.4638	0	+
chromosome_12	1940093	1940502	chromosome_12.f.4639	0	+
chromosome_12	1940686	1940843	chromosome_12.f.4640	0	+
chromosome_12	1941073	1941178	chromosome_12.f.4641	0	+
chromosome_12	1941194	1941448	chromosome_12.f.4642	0	+
chromosome_12	1941536	1941588	chromosome_12.f.4643	0	+
chromosome_12	1941860	1941946	chromosome_12.f.4644	0	+
chromosome_12	1942881	1942995	chromosome_12.f.4645	0	+
chromosome_12	1943197	1943486	chromosome_12.f.4646	0	+
chromosome_12	1943514	1943548	chromosome_12.f.4647	0	+
chromosome_12	1943885	1943958	chromosome_12.f.4648	0	+
chromosome_12	1944177	1944282	chromosome_12.f.4649	0	+
chromosome_12	1944327	1944448	chromosome_12.f.4650	0	+
chromosome_12	1944455	1944577	chromosome_12.f.4651	0	+
chromosome_12	1944584	1944645	chromosome_12.f.4652	0	+
chromosome_12	1944793	1944918	chromosome_12.f.4653	0	+
chromosome_12	1944927	1944960	chromosome_12.f.4654	0	+
chromosome_12	1945026	1945096	chromosome_12.f.4655	0	+
chromosome_12	1945196	1945247	chromosome_12.f.4656	0	+
chromosome_12	1945257	1945334	chromosome_12.f.4657	0	+
chromosome_12	1945453	1945738	chromosome_12.f.4658	0	+
chromosome_12	1945842	1945946	chromosome_12.f.4659	0	+
chromosome_12	1946040	1946117	chromosome_12.f.4660	0	+
chromosome_12	1946209	1946380	chromosome_12.f.4661	0	+
chromosome_12	1946465	1946482	chromosome_12.f.4662	0	+
chromosome_12	1946646	1947037	chromosome_12.f.4663	0	+
chromosome_12	1947087	1947264	chromosome_12.f.4664	0	+
chromosome_12	1948406	1948572	chromosome_12.f.4665	0	+
chromosome_12	1948747	1948788	chromosome_12.f.4666	0	+
chromosome_12	1949098	1949211	chromosome_12.f.4667	0	+
chromosome_12	1949335	1949509	chromosome_12.f.4668	0	+
chromosome_12	1949722	1949870	chromosome_12.f.4669	0	+
chromosome_12	1950568	1950690	chromosome_12.f.4670	0	+
chromosome_12	1950908	1950986	chromosome_12.f.4671	0	+
chromosome_12	1951038	1951069	chromosome_12.f.4672	0	+
chromosome_12	1951384	1951492	chromosome_12.f.4673	0	+
chromosome_12	1951757	1951815	chromosome_12.f.4674	0	+
chromosome_12	1951951	1952065	chromosome_12.f.4675	0	+
chromosome_12	1952222	1952284	chromosome_12.f.4676	0	+
chromosome_12	1952415	1952523	chromosome_12.f.4677	0	+
chromosome_12	1952602	1952620	chromosome_12.f.4678	0	+
chromosome_12	1953530	1953595	chromosome_12.f.4679	0	+
chromosome_12	1953605	1953775	chromosome_12.f.4680	0	+
chromosome_12	1953792	1953810	chromosome_12.f.4681	0	+
chromosome_12	1953821	1953867	chromosome_12.f.4682	0	+
chromosome_12	1953893	1954045	chromosome_12.f.4683	0	+
chromosome_12	1954339	1954579	chromosome_12.f.4684	0	+
chromosome_12	1955451	1955527	chromosome_12.f.4685	0	+
chromosome_12	1955538	1955549	chromosome_12.f.4686	0	+
chromosome_12	1955556	1955787	chromosome_12.f.4687	0	+
chromosome_12	1955820	1955835	chromosome_12.f.4688	0	+
chromosome_12	1955941	1955997	chromosome_12.f.4689	0	+
chromosome_12	1956016	1956087	chromosome_12.f.4690	0	+
chromosome_12	1956304	1956428	chromosome_12.f.4691	0	+
chromosome_12	1956685	1956837	chromosome_12.f.4692	0	+
chromosome_12	1956988	1956997	chromosome_12.f.4693	0	+
chromosome_12	1957033	1957054	chromosome_12.f.4694	0	+
chromosome_12	1957061	1957105	chromosome_12.f.4695	0	+
chromosome_12	1957109	1957246	chromosome_12.f.4696	0	+
chromosome_12	1957290	1957417	chromosome_12.f.4697	0	+
chromosome_12	1957557	1957595	chromosome_12.f.4698	0	+
chromosome_12	1957806	1957928	chromosome_12.f.4699	0	+
chromosome_12	1959069	1959460	chromosome_12.f.4700	0	+
chromosome_12	1959485	1959761	chromosome_12.f.4701	0	+
chromosome_12	1959881	1960085	chromosome_12.f.4702	0	+
chromosome_12	1960109	1960189	chromosome_12.f.4703	0	+
chromosome_12	1960297	1960510	chromosome_12.f.4704	0	+
chromosome_12	1960616	1960663	chromosome_12.f.4705	0	+
chromosome_12	1960753	1961004	chromosome_12.f.4706	0	+
chromosome_12	1961022	1961163	chromosome_12.f.4707	0	+
chromosome_12	1961222	1961401	chromosome_12.f.4708	0	+
chromosome_12	1961456	1961700	chromosome_12.f.4709	0	+
chromosome_12	1962044	1962115	chromosome_12.f.4710	0	+
chromosome_12	1962147	1962259	chromosome_12.f.4711	0	+
chromosome_12	1962495	1962580	chromosome_12.f.4712	0	+
chromosome_12	1962620	1962798	chromosome_12.f.4713	0	+
chromosome_12	1962959	1963090	chromosome_12.f.4714	0	+
chromosome_12	1963378	1963484	chromosome_12.f.4715	0	+
chromosome_12	1963596	1963695	chromosome_12.f.4716	0	+
chromosome_12	1963753	1963788	chromosome_12.f.4717	0	+
chromosome_12	1963800	1963967	chromosome_12.f.4718	0	+
chromosome_12	1964121	1964283	chromosome_12.f.4719	0	+
chromosome_12	1964419	1964550	chromosome_12.f.4720	0	+
chromosome_12	1964669	1964803	chromosome_12.f.4721	0	+
chromosome_12	1964844	1964919	chromosome_12.f.4722	0	+
chromosome_12	1965015	1965198	chromosome_12.f.4723	0	+
chromosome_12	1965377	1965523	chromosome_12.f.4724	0	+
chromosome_12	1965725	1965874	chromosome_12.f.4725	0	+
chromosome_12	1966045	1966226	chromosome_12.f.4726	0	+
chromosome_12	1966299	1966425	chromosome_12.f.4727	0	+
chromosome_12	1966486	1966603	chromosome_12.f.4728	0	+
chromosome_12	1966707	1966916	chromosome_12.f.4729	0	+
chromosome_12	1967102	1967128	chromosome_12.f.4730	0	+
chromosome_12	1967207	1967390	chromosome_12.f.4731	0	+
chromosome_12	1967543	1967558	chromosome_12.f.4732	0	+
chromosome_12	1967592	1967753	chromosome_12.f.4733	0	+
chromosome_12	1967879	1968047	chromosome_12.f.4734	0	+
chromosome_12	1968392	1968426	chromosome_12.f.4735	0	+
chromosome_12	1968626	1968706	chromosome_12.f.4736	0	+
chromosome_12	1968830	1969191	chromosome_12.f.4737	0	+
chromosome_12	1969300	1969612	chromosome_12.f.4738	0	+
chromosome_12	1969705	1969870	chromosome_12.f.4739	0	+
chromosome_12	1970026	1970262	chromosome_12.f.4740	0	+
chromosome_12	1970390	1970521	chromosome_12.f.4741	0	+
chromosome_12	1970654	1970831	chromosome_12.f.4742	0	+
chromosome_12	1970935	1971328	chromosome_12.f.4743	0	+
chromosome_12	1971388	1971538	chromosome_12.f.4744	0	+
chromosome_12	1971656	1971836	chromosome_12.f.4745	0	+
chromosome_12	1971871	1972011	chromosome_12.f.4746	0	+
chromosome_12	1972137	1972502	chromosome_12.f.4747	0	+
chromosome_12	1972608	1972637	chromosome_12.f.4748	0	+
chromosome_12	1972746	1972833	chromosome_12.f.4749	0	+
chromosome_12	1972954	1972983	chromosome_12.f.4750	0	+
chromosome_12	1973014	1973065	chromosome_12.f.4751	0	+
chromosome_12	1973119	1973408	chromosome_12.f.4752	0	+
chromosome_12	1973516	1973830	chromosome_12.f.4753	0	+
chromosome_12	1973928	1973987	chromosome_12.f.4754	0	+
chromosome_12	1974001	1974057	chromosome_12.f.4755	0	+
chromosome_12	1974070	1974123	chromosome_12.f.4756	0	+
chromosome_12	1974154	1974303	chromosome_12.f.4757	0	+
chromosome_12	1974313	1974495	chromosome_12.f.4758	0	+
chromosome_12	1974614	1974897	chromosome_12.f.4759	0	+
chromosome_12	1975014	1975191	chromosome_12.f.4760	0	+
chromosome_12	1975297	1975347	chromosome_12.f.4761	0	+
chromosome_12	1975374	1975424	chromosome_12.f.4762	0	+
chromosome_12	1975437	1975474	chromosome_12.f.4763	0	+
chromosome_12	1975633	1975660	chromosome_12.f.4764	0	+
chromosome_12	1975710	1975733	chromosome_12.f.4765	0	+
chromosome_12	1975758	1975811	chromosome_12.f.4766	0	+
chromosome_12	1975825	1975856	chromosome_12.f.4767	0	+
chromosome_12	1975877	1975925	chromosome_12.f.4768	0	+
chromosome_12	1975938	1976034	chromosome_12.f.4769	0	+
chromosome_12	1976161	1976214	chromosome_12.f.4770	0	+
chromosome_12	1976336	1976552	chromosome_12.f.4771	0	+
chromosome_12	1976563	1976714	chromosome_12.f.4772	0	+
chromosome_12	1976839	1977013	chromosome_12.f.4773	0	+
chromosome_12	1977152	1977163	chromosome_12.f.4774	0	+
chromosome_12	1977185	1977418	chromosome_12.f.4775	0	+
chromosome_12	1977433	1977550	chromosome_12.f.4776	0	+
chromosome_12	1977564	1977628	chromosome_12.f.4777	0	+
chromosome_12	1977696	1977709	chromosome_12.f.4778	0	+
chromosome_12	1977732	1977793	chromosome_12.f.4779	0	+
chromosome_12	1977931	1977947	chromosome_12.f.4780	0	+
chromosome_12	1977999	1978252	chromosome_12.f.4781	0	+
chromosome_12	1978558	1978601	chromosome_12.f.4782	0	+
chromosome_12	1978717	1978808	chromosome_12.f.4783	0	+
chromosome_12	1979038	1979162	chromosome_12.f.4784	0	+
chromosome_12	1979280	1979401	chromosome_12.f.4785	0	+
chromosome_12	1979547	1980147	chromosome_12.f.4786	0	+
chromosome_12	1980448	1980505	chromosome_12.f.4787	0	+
chromosome_12	1980536	1980624	chromosome_12.f.4788	0	+
chromosome_12	1980754	1980928	chromosome_12.f.4789	0	+
chromosome_12	1980958	1981003	chromosome_12.f.4790	0	+
chromosome_12	1981288	1981318	chromosome_12.f.4791	0	+
chromosome_12	1981503	1981681	chromosome_12.f.4792	0	+
chromosome_12	1981872	1981949	chromosome_12.f.4793	0	+
chromosome_12	1982182	1982265	chromosome_12.f.4794	0	+
chromosome_12	1982645	1982889	chromosome_12.f.4795	0	+
chromosome_12	1983064	1983182	chromosome_12.f.4796	0	+
chromosome_12	1983644	1983719	chromosome_12.f.4797	0	+
chromosome_12	1983768	1983827	chromosome_12.f.4798	0	+
chromosome_12	1983861	1983884	chromosome_12.f.4799	0	+
chromosome_12	1984345	1984393	chromosome_12.f.4800	0	+
chromosome_12	1984583	1984668	chromosome_12.f.4801	0	+
chromosome_12	1984690	1984709	chromosome_12.f.4802	0	+
chromosome_12	1985031	1985045	chromosome_12.f.4803	0	+
chromosome_12	1985499	1985683	chromosome_12.f.4804	0	+
chromosome_12	1985696	1985719	chromosome_12.f.4805	0	+
chromosome_12	1985756	1985816	chromosome_12.f.4806	0	+
chromosome_12	1986146	1986199	chromosome_12.f.4807	0	+
chromosome_12	1986738	1986777	chromosome_12.f.4808	0	+
chromosome_12	1986954	1987065	chromosome_12.f.4809	0	+
chromosome_12	1987388	1987790	chromosome_12.f.4810	0	+
chromosome_12	1987996	1988017	chromosome_12.f.4811	0	+
chromosome_12	1988184	1988697	chromosome_12.f.4812	0	+
chromosome_12	1988722	1988787	chromosome_12.f.4813	0	+
chromosome_12	1988829	1988975	chromosome_12.f.4814	0	+
chromosome_12	1989255	1989294	chromosome_12.f.4815	0	+
chromosome_12	1989574	1989804	chromosome_12.f.4816	0	+
chromosome_12	1989962	1990033	chromosome_12.f.4817	0	+
chromosome_12	1990263	1990394	chromosome_12.f.4818	0	+
chromosome_12	1992708	1992871	chromosome_12.f.4819	0	+
chromosome_12	1993047	1993079	chromosome_12.f.4820	0	+
chromosome_12	1993216	1993266	chromosome_12.f.4821	0	+
chromosome_12	1993279	1993325	chromosome_12.f.4822	0	+
chromosome_12	1993398	1993469	chromosome_12.f.4823	0	+
chromosome_12	1993485	1993607	chromosome_12.f.4824	0	+
chromosome_12	1993691	1993758	chromosome_12.f.4825	0	+
chromosome_12	1993804	1993834	chromosome_12.f.4826	0	+
chromosome_12	1993865	1993905	chromosome_12.f.4827	0	+
chromosome_12	1993925	1994008	chromosome_12.f.4828	0	+
chromosome_12	1994214	1994236	chromosome_12.f.4829	0	+
chromosome_12	1994259	1994277	chromosome_12.f.4830	0	+
chromosome_12	1994413	1994509	chromosome_12.f.4831	0	+
chromosome_12	1994569	1994846	chromosome_12.f.4832	0	+
chromosome_12	1994884	1995082	chromosome_12.f.4833	0	+
chromosome_12	1995177	1995212	chromosome_12.f.4834	0	+
chromosome_12	1995298	1995364	chromosome_12.f.4835	0	+
chromosome_12	1995396	1995566	chromosome_12.f.4836	0	+
chromosome_12	1995771	1995903	chromosome_12.f.4837	0	+
chromosome_12	1996128	1996336	chromosome_12.f.4838	0	+
chromosome_12	1996485	1996673	chromosome_12.f.4839	0	+
chromosome_12	1996929	1997263	chromosome_12.f.4840	0	+
chromosome_12	1997436	1997614	chromosome_12.f.4841	0	+
chromosome_12	1997632	1998026	chromosome_12.f.4842	0	+
chromosome_12	1998299	1998483	chromosome_12.f.4843	0	+
chromosome_12	1998653	1998684	chromosome_12.f.4844	0	+
chromosome_12	1998826	1998959	chromosome_12.f.4845	0	+
chromosome_12	1999066	1999362	chromosome_12.f.4846	0	+
chromosome_12	1999388	1999489	chromosome_12.f.4847	0	+
chromosome_12	1999698	1999846	chromosome_12.f.4848	0	+
chromosome_12	1999906	2000065	chromosome_12.f.4849	0	+
chromosome_12	2000083	2000151	chromosome_12.f.4850	0	+
chromosome_12	2000190	2000202	chromosome_12.f.4851	0	+
chromosome_12	2000236	2000308	chromosome_12.f.4852	0	+
chromosome_12	2000399	2000619	chromosome_12.f.4853	0	+
chromosome_12	2000976	2001094	chromosome_12.f.4854	0	+
chromosome_12	2001345	2001513	chromosome_12.f.4855	0	+
chromosome_12	2001695	2001830	chromosome_12.f.4856	0	+
chromosome_12	2001837	2001869	chromosome_12.f.4857	0	+
chromosome_12	2001902	2002227	chromosome_12.f.4858	0	+
chromosome_12	2002249	2002344	chromosome_12.f.4859	0	+
chromosome_12	2002498	2002511	chromosome_12.f.4860	0	+
chromosome_12	2002540	2002731	chromosome_12.f.4861	0	+
chromosome_12	2002809	2002832	chromosome_12.f.4862	0	+
chromosome_12	2002884	2003033	chromosome_12.f.4863	0	+
chromosome_12	2003227	2003343	chromosome_12.f.4864	0	+
chromosome_12	2003486	2003624	chromosome_12.f.4865	0	+
chromosome_12	2003788	2003885	chromosome_12.f.4866	0	+
chromosome_12	2003891	2003997	chromosome_12.f.4867	0	+
chromosome_12	2004164	2004278	chromosome_12.f.4868	0	+
chromosome_12	2007832	2007941	chromosome_12.f.4869	0	+
chromosome_12	2008263	2008530	chromosome_12.f.4870	0	+
chromosome_12	2008561	2008718	chromosome_12.f.4871	0	+
chromosome_12	2010106	2010506	chromosome_12.f.4872	0	+
chromosome_12	2010526	2010553	chromosome_12.f.4873	0	+
chromosome_12	2010581	2010633	chromosome_12.f.4874	0	+
chromosome_12	2010797	2010915	chromosome_12.f.4875	0	+
chromosome_12	2010998	2011081	chromosome_12.f.4876	0	+
chromosome_12	2011123	2011142	chromosome_12.f.4877	0	+
chromosome_12	2011173	2011264	chromosome_12.f.4878	0	+
chromosome_12	2011278	2011378	chromosome_12.f.4879	0	+
chromosome_12	2011463	2011501	chromosome_12.f.4880	0	+
chromosome_12	2011591	2011654	chromosome_12.f.4881	0	+
chromosome_12	2011713	2011732	chromosome_12.f.4882	0	+
chromosome_12	2012055	2012098	chromosome_12.f.4883	0	+
chromosome_12	2012268	2012327	chromosome_12.f.4884	0	+
chromosome_12	2012535	2012714	chromosome_12.f.4885	0	+
chromosome_12	2012729	2012815	chromosome_12.f.4886	0	+
chromosome_12	2012984	2013289	chromosome_12.f.4887	0	+
chromosome_12	2014403	2014507	chromosome_12.f.4888	0	+
chromosome_12	2014796	2014965	chromosome_12.f.4889	0	+
chromosome_12	2015224	2015407	chromosome_12.f.4890	0	+
chromosome_12	2015646	2015741	chromosome_12.f.4891	0	+
chromosome_12	2015890	2016016	chromosome_12.f.4892	0	+
chromosome_12	2016320	2016730	chromosome_12.f.4893	0	+
chromosome_12	2016916	2017006	chromosome_12.f.4894	0	+
chromosome_12	2017193	2017330	chromosome_12.f.4895	0	+
chromosome_12	2017478	2017764	chromosome_12.f.4896	0	+
chromosome_12	2017780	2018083	chromosome_12.f.4897	0	+
chromosome_12	2018247	2018311	chromosome_12.f.4898	0	+
chromosome_12	2018329	2018490	chromosome_12.f.4899	0	+
chromosome_12	2018530	2018551	chromosome_12.f.4900	0	+
chromosome_12	2018562	2018699	chromosome_12.f.4901	0	+
chromosome_12	2018716	2018960	chromosome_12.f.4902	0	+
chromosome_12	2019127	2019301	chromosome_12.f.4903	0	+
chromosome_12	2019582	2019752	chromosome_12.f.4904	0	+
chromosome_12	2019759	2019764	chromosome_12.f.4905	0	+
chromosome_12	2020269	2020359	chromosome_12.f.4906	0	+
chromosome_12	2020387	2020402	chromosome_12.f.4907	0	+
chromosome_12	2020437	2020482	chromosome_12.f.4908	0	+
chromosome_12	2020676	2020844	chromosome_12.f.4909	0	+
chromosome_12	2021016	2021054	chromosome_12.f.4910	0	+
chromosome_12	2021064	2021098	chromosome_12.f.4911	0	+
chromosome_12	2021104	2021112	chromosome_12.f.4912	0	+
chromosome_12	2021376	2021452	chromosome_12.f.4913	0	+
chromosome_12	2021483	2021509	chromosome_12.f.4914	0	+
chromosome_12	2021531	2021565	chromosome_12.f.4915	0	+
chromosome_12	2021804	2021831	chromosome_12.f.4916	0	+
chromosome_12	2023604	2023652	chromosome_12.f.4917	0	+
chromosome_12	2024647	2024677	chromosome_12.f.4918	0	+
chromosome_12	2024853	2025962	chromosome_12.f.4919	0	+
chromosome_12	2026026	2026243	chromosome_12.f.4920	0	+
chromosome_12	2026271	2026648	chromosome_12.f.4921	0	+
chromosome_12	2026806	2027252	chromosome_12.f.4922	0	+
chromosome_12	2027370	2027958	chromosome_12.f.4923	0	+
chromosome_12	2028458	2028485	chromosome_12.f.4924	0	+
chromosome_12	2028502	2028582	chromosome_12.f.4925	0	+
chromosome_12	2028609	2028622	chromosome_12.f.4926	0	+
chromosome_12	2028747	2028804	chromosome_12.f.4927	0	+
chromosome_12	2028940	2029066	chromosome_12.f.4928	0	+
chromosome_12	2029070	2029117	chromosome_12.f.4929	0	+
chromosome_12	2029256	2029339	chromosome_12.f.4930	0	+
chromosome_12	2029352	2029375	chromosome_12.f.4931	0	+
chromosome_12	2029711	2029766	chromosome_12.f.4932	0	+
chromosome_12	2029904	2030045	chromosome_12.f.4933	0	+
chromosome_12	2030368	2030376	chromosome_12.f.4934	0	+
chromosome_12	2030486	2030536	chromosome_12.f.4935	0	+
chromosome_12	2030795	2030816	chromosome_12.f.4936	0	+
chromosome_12	2030831	2030951	chromosome_12.f.4937	0	+
chromosome_12	2030966	2031025	chromosome_12.f.4938	0	+
chromosome_12	2031115	2031345	chromosome_12.f.4939	0	+
chromosome_12	2031363	2031487	chromosome_12.f.4940	0	+
chromosome_12	2031597	2031618	chromosome_12.f.4941	0	+
chromosome_12	2031700	2031708	chromosome_12.f.4942	0	+
chromosome_12	2031718	2031818	chromosome_12.f.4943	0	+
chromosome_12	2032141	2032225	chromosome_12.f.4944	0	+
chromosome_12	2032534	2032678	chromosome_12.f.4945	0	+
chromosome_12	2033061	2033172	chromosome_12.f.4946	0	+
chromosome_12	2033271	2033374	chromosome_12.f.4947	0	+
chromosome_12	2033612	2033816	chromosome_12.f.4948	0	+
chromosome_12	2034170	2034298	chromosome_12.f.4949	0	+
chromosome_12	2034385	2034428	chromosome_12.f.4950	0	+
chromosome_12	2035376	2035412	chromosome_12.f.4951	0	+
chromosome_12	2035629	2035639	chromosome_12.f.4952	0	+
chromosome_12	2035652	2035738	chromosome_12.f.4953	0	+
chromosome_12	2035948	2036057	chromosome_12.f.4954	0	+
chromosome_12	2036062	2036147	chromosome_12.f.4955	0	+
chromosome_12	2036284	2036313	chromosome_12.f.4956	0	+
chromosome_12	2036377	2036533	chromosome_12.f.4957	0	+
chromosome_12	2036753	2036848	chromosome_12.f.4958	0	+
chromosome_12	2037019	2037032	chromosome_12.f.4959	0	+
chromosome_12	2037042	2037100	chromosome_12.f.4960	0	+
chromosome_12	2037279	2037345	chromosome_12.f.4961	0	+
chromosome_12	2037361	2037403	chromosome_12.f.4962	0	+
chromosome_12	2037499	2037506	chromosome_12.f.4963	0	+
chromosome_12	2037512	2037527	chromosome_12.f.4964	0	+
chromosome_12	2037561	2037589	chromosome_12.f.4965	0	+
chromosome_12	2037644	2037816	chromosome_12.f.4966	0	+
chromosome_12	2037979	2038029	chromosome_12.f.4967	0	+
chromosome_12	2038047	2038102	chromosome_12.f.4968	0	+
chromosome_12	2038167	2038238	chromosome_12.f.4969	0	+
chromosome_12	2038252	2038323	chromosome_12.f.4970	0	+
chromosome_12	2038344	2038401	chromosome_12.f.4971	0	+
chromosome_12	2038525	2038625	chromosome_12.f.4972	0	+
chromosome_12	2038635	2038671	chromosome_12.f.4973	0	+
chromosome_12	2038821	2038830	chromosome_12.f.4974	0	+
chromosome_12	2038839	2038954	chromosome_12.f.4975	0	+
chromosome_12	2038977	2039012	chromosome_12.f.4976	0	+
chromosome_12	2039189	2039311	chromosome_12.f.4977	0	+
chromosome_12	2039526	2039570	chromosome_12.f.4978	0	+
chromosome_12	2039617	2039656	chromosome_12.f.4979	0	+
chromosome_12	2039688	2039845	chromosome_12.f.4980	0	+
chromosome_12	2039903	2039972	chromosome_12.f.4981	0	+
chromosome_12	2039985	2040029	chromosome_12.f.4982	0	+
chromosome_12	2040036	2040074	chromosome_12.f.4983	0	+
chromosome_12	2040117	2040194	chromosome_12.f.4984	0	+
chromosome_12	2041139	2041196	chromosome_12.f.4985	0	+
chromosome_12	2041205	2041220	chromosome_12.f.4986	0	+
chromosome_12	2041229	2041367	chromosome_12.f.4987	0	+
chromosome_12	2041424	2041498	chromosome_12.f.4988	0	+
chromosome_12	2041513	2041556	chromosome_12.f.4989	0	+
chromosome_12	2041588	2041772	chromosome_12.f.4990	0	+
chromosome_12	2041813	2041860	chromosome_12.f.4991	0	+
chromosome_12	2041889	2041965	chromosome_12.f.4992	0	+
chromosome_12	2042000	2042026	chromosome_12.f.4993	0	+
chromosome_12	2042120	2042175	chromosome_12.f.4994	0	+
chromosome_12	2042192	2042227	chromosome_12.f.4995	0	+
chromosome_12	2042234	2042349	chromosome_12.f.4996	0	+
chromosome_12	2042471	2042667	chromosome_12.f.4997	0	+
chromosome_12	2042802	2042901	chromosome_12.f.4998	0	+
chromosome_12	2042967	2043247	chromosome_12.f.4999	0	+
chromosome_12	2043266	2043493	chromosome_12.f.5000	0	+
chromosome_12	2043907	2044050	chromosome_12.f.5001	0	+
chromosome_12	2044251	2044280	chromosome_12.f.5002	0	+
chromosome_12	2044308	2044370	chromosome_12.f.5003	0	+
chromosome_12	2044390	2044433	chromosome_12.f.5004	0	+
chromosome_12	2044450	2044610	chromosome_12.f.5005	0	+
chromosome_12	2044643	2044660	chromosome_12.f.5006	0	+
chromosome_12	2045040	2045150	chromosome_12.f.5007	0	+
chromosome_12	2045174	2045207	chromosome_12.f.5008	0	+
chromosome_12	2045273	2045370	chromosome_12.f.5009	0	+
chromosome_12	2045403	2045435	chromosome_12.f.5010	0	+
chromosome_12	2045481	2045510	chromosome_12.f.5011	0	+
chromosome_12	2045536	2045573	chromosome_12.f.5012	0	+
chromosome_12	2045623	2045681	chromosome_12.f.5013	0	+
chromosome_12	2045770	2045855	chromosome_12.f.5014	0	+
chromosome_12	2045916	2045970	chromosome_12.f.5015	0	+
chromosome_12	2046054	2046137	chromosome_12.f.5016	0	+
chromosome_12	2046203	2046392	chromosome_12.f.5017	0	+
chromosome_12	2046561	2046586	chromosome_12.f.5018	0	+
chromosome_12	2046686	2046744	chromosome_12.f.5019	0	+
chromosome_12	2046841	2046851	chromosome_12.f.5020	0	+
chromosome_12	2046962	2047017	chromosome_12.f.5021	0	+
chromosome_12	2047052	2047100	chromosome_12.f.5022	0	+
chromosome_12	2047116	2047217	chromosome_12.f.5023	0	+
chromosome_12	2047315	2047437	chromosome_12.f.5024	0	+
chromosome_12	2047482	2047572	chromosome_12.f.5025	0	+
chromosome_12	2047650	2047721	chromosome_12.f.5026	0	+
chromosome_12	2047873	2047901	chromosome_12.f.5027	0	+
chromosome_12	2047932	2047946	chromosome_12.f.5028	0	+
chromosome_12	2048157	2048250	chromosome_12.f.5029	0	+
chromosome_12	2048323	2048523	chromosome_12.f.5030	0	+
chromosome_12	2048563	2048622	chromosome_12.f.5031	0	+
chromosome_12	2048742	2048798	chromosome_12.f.5032	0	+
chromosome_12	2048971	2049030	chromosome_12.f.5033	0	+
chromosome_12	2049340	2049659	chromosome_12.f.5034	0	+
chromosome_12	2049922	2049980	chromosome_12.f.5035	0	+
chromosome_12	2050166	2050216	chromosome_12.f.5036	0	+
chromosome_12	2050434	2050445	chromosome_12.f.5037	0	+
chromosome_12	2050594	2050674	chromosome_12.f.5038	0	+
chromosome_12	2050709	2050718	chromosome_12.f.5039	0	+
chromosome_12	2050751	2050772	chromosome_12.f.5040	0	+
chromosome_12	2050832	2050940	chromosome_12.f.5041	0	+
chromosome_12	2051080	2051175	chromosome_12.f.5042	0	+
chromosome_12	2051269	2051394	chromosome_12.f.5043	0	+
chromosome_12	2051440	2051749	chromosome_12.f.5044	0	+
chromosome_12	2051843	2051876	chromosome_12.f.5045	0	+
chromosome_12	2052087	2052119	chromosome_12.f.5046	0	+
chromosome_12	2052208	2052306	chromosome_12.f.5047	0	+
chromosome_12	2052730	2052791	chromosome_12.f.5048	0	+
chromosome_12	2053495	2053679	chromosome_12.f.5049	0	+
chromosome_12	2053771	2053961	chromosome_12.f.5050	0	+
chromosome_12	2054167	2054309	chromosome_12.f.5051	0	+
chromosome_12	2054323	2054406	chromosome_12.f.5052	0	+
chromosome_12	2054521	2054637	chromosome_12.f.5053	0	+
chromosome_12	2054680	2054816	chromosome_12.f.5054	0	+
chromosome_12	2054885	2054937	chromosome_12.f.5055	0	+
chromosome_12	2054963	2054998	chromosome_12.f.5056	0	+
chromosome_12	2055045	2055479	chromosome_12.f.5057	0	+
chromosome_12	2056607	2056686	chromosome_12.f.5058	0	+
chromosome_12	2056712	2056752	chromosome_12.f.5059	0	+
chromosome_12	2056819	2057042	chromosome_12.f.5060	0	+
chromosome_12	2057308	2057471	chromosome_12.f.5061	0	+
chromosome_12	2057757	2057792	chromosome_12.f.5062	0	+
chromosome_12	2057955	2058096	chromosome_12.f.5063	0	+
chromosome_12	2058145	2059062	chromosome_12.f.5064	0	+
chromosome_12	2059088	2059690	chromosome_12.f.5065	0	+
chromosome_12	2059718	2059769	chromosome_12.f.5066	0	+
chromosome_12	2059811	2059829	chromosome_12.f.5067	0	+
chromosome_12	2059928	2059933	chromosome_12.f.5068	0	+
chromosome_12	2059996	2060069	chromosome_12.f.5069	0	+
chromosome_12	2060151	2060397	chromosome_12.f.5070	0	+
chromosome_12	2060934	2061047	chromosome_12.f.5071	0	+
chromosome_12	2061224	2061307	chromosome_12.f.5072	0	+
chromosome_12	2061448	2061566	chromosome_12.f.5073	0	+
chromosome_12	2061655	2061822	chromosome_12.f.5074	0	+
chromosome_12	2062001	2062207	chromosome_12.f.5075	0	+
chromosome_12	2062364	2062385	chromosome_12.f.5076	0	+
chromosome_12	2062401	2062429	chromosome_12.f.5077	0	+
chromosome_12	2062466	2062498	chromosome_12.f.5078	0	+
chromosome_12	2062542	2062680	chromosome_12.f.5079	0	+
chromosome_12	2062775	2062940	chromosome_12.f.5080	0	+
chromosome_12	2063069	2063179	chromosome_12.f.5081	0	+
chromosome_12	2063196	2063326	chromosome_12.f.5082	0	+
chromosome_12	2063638	2063655	chromosome_12.f.5083	0	+
chromosome_12	2063862	2063920	chromosome_12.f.5084	0	+
chromosome_12	2063971	2064378	chromosome_12.f.5085	0	+
chromosome_12	2064389	2064542	chromosome_12.f.5086	0	+
chromosome_12	2064677	2064847	chromosome_12.f.5087	0	+
chromosome_12	2065104	2065377	chromosome_12.f.5088	0	+
chromosome_12	2065411	2065424	chromosome_12.f.5089	0	+
chromosome_12	2065980	2066331	chromosome_12.f.5090	0	+
chromosome_12	2066581	2066663	chromosome_12.f.5091	0	+
chromosome_12	2066685	2067690	chromosome_12.f.5092	0	+
chromosome_12	2067717	2067791	chromosome_12.f.5093	0	+
chromosome_12	2067819	2067946	chromosome_12.f.5094	0	+
chromosome_12	2068073	2068190	chromosome_12.f.5095	0	+
chromosome_12	2068276	2068355	chromosome_12.f.5096	0	+
chromosome_12	2068449	2068559	chromosome_12.f.5097	0	+
chromosome_12	2068775	2068943	chromosome_12.f.5098	0	+
chromosome_12	2068961	2069010	chromosome_12.f.5099	0	+
chromosome_12	2069074	2069093	chromosome_12.f.5100	0	+
chromosome_12	2069103	2069203	chromosome_12.f.5101	0	+
chromosome_12	2069323	2069384	chromosome_12.f.5102	0	+
chromosome_12	2071040	2071329	chromosome_12.f.5103	0	+
chromosome_12	2071352	2071498	chromosome_12.f.5104	0	+
chromosome_12	2071874	2071958	chromosome_12.f.5105	0	+
chromosome_12	2072106	2072126	chromosome_12.f.5106	0	+
chromosome_12	2072280	2072452	chromosome_12.f.5107	0	+
chromosome_12	2072689	2072869	chromosome_12.f.5108	0	+
chromosome_12	2073050	2073567	chromosome_12.f.5109	0	+
chromosome_12	2073769	2074182	chromosome_12.f.5110	0	+
chromosome_12	2074564	2074725	chromosome_12.f.5111	0	+
chromosome_12	2075116	2075456	chromosome_12.f.5112	0	+
chromosome_12	2075507	2075684	chromosome_12.f.5113	0	+
chromosome_12	2075705	2075786	chromosome_12.f.5114	0	+
chromosome_12	2075890	2075964	chromosome_12.f.5115	0	+
chromosome_12	2075976	2076009	chromosome_12.f.5116	0	+
chromosome_12	2076215	2076250	chromosome_12.f.5117	0	+
chromosome_12	2076331	2076489	chromosome_12.f.5118	0	+
chromosome_12	2076500	2076941	chromosome_12.f.5119	0	+
chromosome_12	2077414	2077483	chromosome_12.f.5120	0	+
chromosome_12	2077713	2077966	chromosome_12.f.5121	0	+
chromosome_12	2078005	2078095	chromosome_12.f.5122	0	+
chromosome_12	2078337	2078438	chromosome_12.f.5123	0	+
chromosome_12	2078707	2078761	chromosome_12.f.5124	0	+
chromosome_12	2078812	2078903	chromosome_12.f.5125	0	+
chromosome_12	2078937	2079183	chromosome_12.f.5126	0	+
chromosome_12	2079202	2079452	chromosome_12.f.5127	0	+
chromosome_12	2079471	2079520	chromosome_12.f.5128	0	+
chromosome_12	2079536	2079559	chromosome_12.f.5129	0	+
chromosome_12	2079570	2079577	chromosome_12.f.5130	0	+
chromosome_12	2079592	2079601	chromosome_12.f.5131	0	+
chromosome_12	2079826	2079865	chromosome_12.f.5132	0	+
chromosome_12	2079872	2080000	chromosome_12.f.5133	0	+
chromosome_12	2080210	2080415	chromosome_12.f.5134	0	+
chromosome_12	2080610	2080695	chromosome_12.f.5135	0	+
chromosome_12	2080822	2080849	chromosome_12.f.5136	0	+
chromosome_12	2080916	2081253	chromosome_12.f.5137	0	+
chromosome_12	2081263	2081367	chromosome_12.f.5138	0	+
chromosome_12	2081386	2081418	chromosome_12.f.5139	0	+
chromosome_12	2081452	2081494	chromosome_12.f.5140	0	+
chromosome_12	2081567	2081635	chromosome_12.f.5141	0	+
chromosome_12	2081769	2081968	chromosome_12.f.5142	0	+
chromosome_12	2082134	2082184	chromosome_12.f.5143	0	+
chromosome_12	2082321	2082411	chromosome_12.f.5144	0	+
chromosome_12	2082485	2082534	chromosome_12.f.5145	0	+
chromosome_12	2082683	2082763	chromosome_12.f.5146	0	+
chromosome_12	2082903	2083057	chromosome_12.f.5147	0	+
chromosome_12	2083097	2083165	chromosome_12.f.5148	0	+
chromosome_12	2083286	2083326	chromosome_12.f.5149	0	+
chromosome_12	2083431	2083447	chromosome_12.f.5150	0	+
chromosome_12	2083503	2083757	chromosome_12.f.5151	0	+
chromosome_12	2084082	2084211	chromosome_12.f.5152	0	+
chromosome_12	2084270	2084406	chromosome_12.f.5153	0	+
chromosome_12	2084520	2084611	chromosome_12.f.5154	0	+
chromosome_12	2084648	2084683	chromosome_12.f.5155	0	+
chromosome_12	2084738	2084839	chromosome_12.f.5156	0	+
chromosome_12	2084952	2085085	chromosome_12.f.5157	0	+
chromosome_12	2085119	2085182	chromosome_12.f.5158	0	+
chromosome_12	2085237	2085530	chromosome_12.f.5159	0	+
chromosome_12	2085555	2085601	chromosome_12.f.5160	0	+
chromosome_12	2085745	2085781	chromosome_12.f.5161	0	+
chromosome_12	2085813	2086133	chromosome_12.f.5162	0	+
chromosome_12	2086536	2086555	chromosome_12.f.5163	0	+
chromosome_12	2086592	2086638	chromosome_12.f.5164	0	+
chromosome_12	2087565	2087797	chromosome_12.f.5165	0	+
chromosome_12	2087847	2087870	chromosome_12.f.5166	0	+
chromosome_12	2087891	2087939	chromosome_12.f.5167	0	+
chromosome_12	2087957	2087973	chromosome_12.f.5168	0	+
chromosome_12	2088045	2088119	chromosome_12.f.5169	0	+
chromosome_12	2088147	2088242	chromosome_12.f.5170	0	+
chromosome_12	2088332	2088363	chromosome_12.f.5171	0	+
chromosome_12	2088447	2088598	chromosome_12.f.5172	0	+
chromosome_12	2088608	2088729	chromosome_12.f.5173	0	+
chromosome_12	2088778	2088789	chromosome_12.f.5174	0	+
chromosome_12	2088998	2089157	chromosome_12.f.5175	0	+
chromosome_12	2089359	2089373	chromosome_12.f.5176	0	+
chromosome_12	2089521	2089635	chromosome_12.f.5177	0	+
chromosome_12	2089842	2090006	chromosome_12.f.5178	0	+
chromosome_12	2090123	2090160	chromosome_12.f.5179	0	+
chromosome_12	2090308	2090328	chromosome_12.f.5180	0	+
chromosome_12	2090384	2090455	chromosome_12.f.5181	0	+
chromosome_12	2091338	2091369	chromosome_12.f.5182	0	+
chromosome_12	2091433	2091505	chromosome_12.f.5183	0	+
chromosome_12	2091540	2091548	chromosome_12.f.5184	0	+
chromosome_12	2092334	2092466	chromosome_12.f.5185	0	+
chromosome_12	2092739	2092839	chromosome_12.f.5186	0	+
chromosome_12	2093705	2093911	chromosome_12.f.5187	0	+
chromosome_12	2094024	2094027	chromosome_12.f.5188	0	+
chromosome_12	2094067	2094391	chromosome_12.f.5189	0	+
chromosome_12	2094569	2094580	chromosome_12.f.5190	0	+
chromosome_12	2094672	2094936	chromosome_12.f.5191	0	+
chromosome_12	2095110	2095222	chromosome_12.f.5192	0	+
chromosome_12	2095306	2095321	chromosome_12.f.5193	0	+
chromosome_12	2095402	2095460	chromosome_12.f.5194	0	+
chromosome_12	2095482	2095592	chromosome_12.f.5195	0	+
chromosome_12	2095601	2095727	chromosome_12.f.5196	0	+
chromosome_12	2095845	2096414	chromosome_12.f.5197	0	+
chromosome_12	2096503	2097074	chromosome_12.f.5198	0	+
chromosome_12	2097091	2097112	chromosome_12.f.5199	0	+
chromosome_12	2097126	2097214	chromosome_12.f.5200	0	+
chromosome_12	2097235	2097274	chromosome_12.f.5201	0	+
chromosome_12	2097405	2097539	chromosome_12.f.5202	0	+
chromosome_12	2097724	2098021	chromosome_12.f.5203	0	+
chromosome_12	2098086	2098141	chromosome_12.f.5204	0	+
chromosome_12	2098230	2098391	chromosome_12.f.5205	0	+
chromosome_12	2098655	2098680	chromosome_12.f.5206	0	+
chromosome_12	2099264	2099430	chromosome_12.f.5207	0	+
chromosome_12	2099725	2099752	chromosome_12.f.5208	0	+
chromosome_12	2099761	2099799	chromosome_12.f.5209	0	+
chromosome_12	2100005	2100081	chromosome_12.f.5210	0	+
chromosome_12	2100098	2100122	chromosome_12.f.5211	0	+
chromosome_12	2100270	2100354	chromosome_12.f.5212	0	+
chromosome_12	2100379	2100545	chromosome_12.f.5213	0	+
chromosome_12	2100552	2100635	chromosome_12.f.5214	0	+
chromosome_12	2100773	2100816	chromosome_12.f.5215	0	+
chromosome_12	2100890	2100939	chromosome_12.f.5216	0	+
chromosome_12	2101202	2101224	chromosome_12.f.5217	0	+
chromosome_12	2101445	2101577	chromosome_12.f.5218	0	+
chromosome_12	2101637	2101679	chromosome_12.f.5219	0	+
chromosome_12	2101692	2101859	chromosome_12.f.5220	0	+
chromosome_12	2101890	2101936	chromosome_12.f.5221	0	+
chromosome_12	2102133	2102291	chromosome_12.f.5222	0	+
chromosome_12	2102485	2102640	chromosome_12.f.5223	0	+
chromosome_12	2102772	2102952	chromosome_12.f.5224	0	+
chromosome_12	2102980	2103048	chromosome_12.f.5225	0	+
chromosome_12	2103144	2103204	chromosome_12.f.5226	0	+
chromosome_12	2103247	2103352	chromosome_12.f.5227	0	+
chromosome_12	2103634	2103657	chromosome_12.f.5228	0	+
chromosome_12	2103746	2103871	chromosome_12.f.5229	0	+
chromosome_12	2104402	2104646	chromosome_12.f.5230	0	+
chromosome_12	2104671	2104691	chromosome_12.f.5231	0	+
chromosome_12	2105025	2105057	chromosome_12.f.5232	0	+
chromosome_12	2105067	2105147	chromosome_12.f.5233	0	+
chromosome_12	2105322	2105464	chromosome_12.f.5234	0	+
chromosome_12	2105480	2105531	chromosome_12.f.5235	0	+
chromosome_12	2105718	2105793	chromosome_12.f.5236	0	+
chromosome_12	2105990	2106049	chromosome_12.f.5237	0	+
chromosome_12	2106199	2106313	chromosome_12.f.5238	0	+
chromosome_12	2106425	2106600	chromosome_12.f.5239	0	+
chromosome_12	2106713	2106881	chromosome_12.f.5240	0	+
chromosome_12	2107032	2107198	chromosome_12.f.5241	0	+
chromosome_12	2107355	2107436	chromosome_12.f.5242	0	+
chromosome_12	2107609	2107648	chromosome_12.f.5243	0	+
chromosome_12	2107655	2107701	chromosome_12.f.5244	0	+
chromosome_12	2107708	2107743	chromosome_12.f.5245	0	+
chromosome_12	2107819	2107940	chromosome_12.f.5246	0	+
chromosome_12	2108043	2108358	chromosome_12.f.5247	0	+
chromosome_12	2108419	2108527	chromosome_12.f.5248	0	+
chromosome_12	2109190	2109418	chromosome_12.f.5249	0	+
chromosome_12	2109457	2109515	chromosome_12.f.5250	0	+
chromosome_12	2109609	2109645	chromosome_12.f.5251	0	+
chromosome_12	2109668	2109887	chromosome_12.f.5252	0	+
chromosome_12	2109925	2110389	chromosome_12.f.5253	0	+
chromosome_12	2110415	2110431	chromosome_12.f.5254	0	+
chromosome_12	2110495	2110539	chromosome_12.f.5255	0	+
chromosome_12	2110547	2110573	chromosome_12.f.5256	0	+
chromosome_12	2110675	2110847	chromosome_12.f.5257	0	+
chromosome_12	2110905	2111076	chromosome_12.f.5258	0	+
chromosome_12	2111202	2111312	chromosome_12.f.5259	0	+
chromosome_12	2111398	2111520	chromosome_12.f.5260	0	+
chromosome_12	2111571	2111658	chromosome_12.f.5261	0	+
chromosome_12	2111664	2111695	chromosome_12.f.5262	0	+
chromosome_12	2111816	2111963	chromosome_12.f.5263	0	+
chromosome_12	2112121	2112141	chromosome_12.f.5264	0	+
chromosome_12	2112148	2112195	chromosome_12.f.5265	0	+
chromosome_12	2112212	2112301	chromosome_12.f.5266	0	+
chromosome_12	2112315	2112367	chromosome_12.f.5267	0	+
chromosome_12	2112471	2112519	chromosome_12.f.5268	0	+
chromosome_12	2112554	2112621	chromosome_12.f.5269	0	+
chromosome_12	2112650	2112771	chromosome_12.f.5270	0	+
chromosome_12	2113035	2113205	chromosome_12.f.5271	0	+
chromosome_12	2113686	2113769	chromosome_12.f.5272	0	+
chromosome_12	2113905	2114043	chromosome_12.f.5273	0	+
chromosome_12	2114079	2114161	chromosome_12.f.5274	0	+
chromosome_12	2114240	2114319	chromosome_12.f.5275	0	+
chromosome_12	2114354	2114366	chromosome_12.f.5276	0	+
chromosome_12	2114383	2114864	chromosome_12.f.5277	0	+
chromosome_12	2114983	2115069	chromosome_12.f.5278	0	+
chromosome_12	2115146	2115214	chromosome_12.f.5279	0	+
chromosome_12	2115368	2115430	chromosome_12.f.5280	0	+
chromosome_12	2117035	2117239	chromosome_12.f.5281	0	+
chromosome_12	2117244	2117379	chromosome_12.f.5282	0	+
chromosome_12	2117414	2117441	chromosome_12.f.5283	0	+
chromosome_12	2117447	2117572	chromosome_12.f.5284	0	+
chromosome_12	2117762	2117974	chromosome_12.f.5285	0	+
chromosome_12	2118171	2118284	chromosome_12.f.5286	0	+
chromosome_12	2118463	2118671	chromosome_12.f.5287	0	+
chromosome_12	2118810	2119253	chromosome_12.f.5288	0	+
chromosome_12	2119279	2119303	chromosome_12.f.5289	0	+
chromosome_12	2119400	2119511	chromosome_12.f.5290	0	+
chromosome_12	2119595	2119630	chromosome_12.f.5291	0	+
chromosome_12	2119685	2119859	chromosome_12.f.5292	0	+
chromosome_12	2119877	2119946	chromosome_12.f.5293	0	+
chromosome_12	2120015	2120197	chromosome_12.f.5294	0	+
chromosome_12	2120229	2120235	chromosome_12.f.5295	0	+
chromosome_12	2120420	2120796	chromosome_12.f.5296	0	+
chromosome_12	2120924	2121013	chromosome_12.f.5297	0	+
chromosome_12	2121146	2121237	chromosome_12.f.5298	0	+
chromosome_12	2121464	2121635	chromosome_12.f.5299	0	+
chromosome_12	2121650	2121688	chromosome_12.f.5300	0	+
chromosome_12	2121792	2122009	chromosome_12.f.5301	0	+
chromosome_12	2122064	2122308	chromosome_12.f.5302	0	+
chromosome_12	2123024	2123050	chromosome_12.f.5303	0	+
chromosome_12	2130709	2130890	chromosome_12.f.5304	0	+
chromosome_12	2130941	2131177	chromosome_12.f.5305	0	+
chromosome_12	2131291	2131497	chromosome_12.f.5306	0	+
chromosome_12	2131814	2131950	chromosome_12.f.5307	0	+
chromosome_12	2132076	2132216	chromosome_12.f.5308	0	+
chromosome_12	2132362	2133046	chromosome_12.f.5309	0	+
chromosome_12	2134444	2134588	chromosome_12.f.5310	0	+
chromosome_12	2134661	2134806	chromosome_12.f.5311	0	+
chromosome_12	2135021	2135042	chromosome_12.f.5312	0	+
chromosome_12	2135081	2135116	chromosome_12.f.5313	0	+
chromosome_12	2135133	2135168	chromosome_12.f.5314	0	+
chromosome_12	2135363	2135443	chromosome_12.f.5315	0	+
chromosome_12	2135622	2135703	chromosome_12.f.5316	0	+
chromosome_12	2136018	2136124	chromosome_12.f.5317	0	+
chromosome_12	2136259	2136347	chromosome_12.f.5318	0	+
chromosome_12	2136561	2136741	chromosome_12.f.5319	0	+
chromosome_12	2137518	2137556	chromosome_12.f.5320	0	+
chromosome_12	2137849	2137885	chromosome_12.f.5321	0	+
chromosome_12	2137927	2138124	chromosome_12.f.5322	0	+
chromosome_12	2138191	2138280	chromosome_12.f.5323	0	+
chromosome_12	2138562	2138737	chromosome_12.f.5324	0	+
chromosome_12	2139028	2139165	chromosome_12.f.5325	0	+
chromosome_12	2139433	2139490	chromosome_12.f.5326	0	+
chromosome_12	2139555	2139613	chromosome_12.f.5327	0	+
chromosome_12	2140107	2140359	chromosome_12.f.5328	0	+
chromosome_12	2140437	2140477	chromosome_12.f.5329	0	+
chromosome_12	2140714	2140903	chromosome_12.f.5330	0	+
chromosome_12	2141349	2141427	chromosome_12.f.5331	0	+
chromosome_12	2141636	2141641	chromosome_12.f.5332	0	+
chromosome_12	2142066	2142212	chromosome_12.f.5333	0	+
chromosome_12	2142510	2142640	chromosome_12.f.5334	0	+
chromosome_12	2142873	2142941	chromosome_12.f.5335	0	+
chromosome_12	2143404	2143512	chromosome_12.f.5336	0	+
chromosome_12	2143725	2143932	chromosome_12.f.5337	0	+
chromosome_12	2144177	2144219	chromosome_12.f.5338	0	+
chromosome_12	2144443	2144608	chromosome_12.f.5339	0	+
chromosome_12	2144881	2145020	chromosome_12.f.5340	0	+
chromosome_12	2145328	2145432	chromosome_12.f.5341	0	+
chromosome_12	2145593	2145687	chromosome_12.f.5342	0	+
chromosome_12	2146520	2146807	chromosome_12.f.5343	0	+
chromosome_12	2146839	2146993	chromosome_12.f.5344	0	+
chromosome_12	2147010	2147160	chromosome_12.f.5345	0	+
chromosome_12	2147565	2148054	chromosome_12.f.5346	0	+
chromosome_12	2148184	2148216	chromosome_12.f.5347	0	+
chromosome_12	2148239	2148531	chromosome_12.f.5348	0	+
chromosome_12	2148554	2148564	chromosome_12.f.5349	0	+
chromosome_12	2148599	2148725	chromosome_12.f.5350	0	+
chromosome_12	2148896	2149181	chromosome_12.f.5351	0	+
chromosome_12	2149755	2149872	chromosome_12.f.5352	0	+
chromosome_12	2149916	2150052	chromosome_12.f.5353	0	+
chromosome_12	2150083	2150149	chromosome_12.f.5354	0	+
chromosome_12	2150280	2150348	chromosome_12.f.5355	0	+
chromosome_12	2150618	2150695	chromosome_12.f.5356	0	+
chromosome_12	2150835	2150919	chromosome_12.f.5357	0	+
chromosome_12	2151094	2151162	chromosome_12.f.5358	0	+
chromosome_12	2151451	2151596	chromosome_12.f.5359	0	+
chromosome_12	2151918	2152182	chromosome_12.f.5360	0	+
chromosome_12	2152199	2152292	chromosome_12.f.5361	0	+
chromosome_12	2152594	2152676	chromosome_12.f.5362	0	+
chromosome_12	2152683	2152860	chromosome_12.f.5363	0	+
chromosome_12	2153131	2153244	chromosome_12.f.5364	0	+
chromosome_12	2153336	2153439	chromosome_12.f.5365	0	+
chromosome_12	2155774	2155824	chromosome_12.f.5366	0	+
chromosome_12	2156325	2156357	chromosome_12.f.5367	0	+
chromosome_12	2157082	2157276	chromosome_12.f.5368	0	+
chromosome_12	2157336	2157718	chromosome_12.f.5369	0	+
chromosome_12	2157820	2157874	chromosome_12.f.5370	0	+
chromosome_12	2157941	2158144	chromosome_12.f.5371	0	+
chromosome_12	2158271	2158393	chromosome_12.f.5372	0	+
chromosome_12	2158531	2158658	chromosome_12.f.5373	0	+
chromosome_12	2158893	2158965	chromosome_12.f.5374	0	+
chromosome_12	2159029	2159443	chromosome_12.f.5375	0	+
chromosome_12	2159469	2160216	chromosome_12.f.5376	0	+
chromosome_12	2160327	2160679	chromosome_12.f.5377	0	+
chromosome_12	2160881	2161317	chromosome_12.f.5378	0	+
chromosome_12	2161509	2162263	chromosome_12.f.5379	0	+
chromosome_12	2162485	2163068	chromosome_12.f.5380	0	+
chromosome_12	2166631	2166678	chromosome_12.f.5381	0	+
chromosome_12	2166819	2166948	chromosome_12.f.5382	0	+
chromosome_12	2167149	2167266	chromosome_12.f.5383	0	+
chromosome_12	2167838	2167968	chromosome_12.f.5384	0	+
chromosome_12	2167971	2167986	chromosome_12.f.5385	0	+
chromosome_12	2168044	2168063	chromosome_12.f.5386	0	+
chromosome_12	2168228	2168333	chromosome_12.f.5387	0	+
chromosome_12	2168595	2168798	chromosome_12.f.5388	0	+
chromosome_12	2168986	2169043	chromosome_12.f.5389	0	+
chromosome_12	2169188	2169576	chromosome_12.f.5390	0	+
chromosome_12	2169653	2169661	chromosome_12.f.5391	0	+
chromosome_12	2169677	2169712	chromosome_12.f.5392	0	+
chromosome_12	2169762	2169919	chromosome_12.f.5393	0	+
chromosome_12	2170044	2170103	chromosome_12.f.5394	0	+
chromosome_12	2170150	2170301	chromosome_12.f.5395	0	+
chromosome_12	2170421	2170452	chromosome_12.f.5396	0	+
chromosome_12	2170608	2170622	chromosome_12.f.5397	0	+
chromosome_12	2170716	2170808	chromosome_12.f.5398	0	+
chromosome_12	2170951	2170994	chromosome_12.f.5399	0	+
chromosome_12	2171016	2171060	chromosome_12.f.5400	0	+
chromosome_12	2171165	2171248	chromosome_12.f.5401	0	+
chromosome_12	2171268	2171330	chromosome_12.f.5402	0	+
chromosome_12	2171613	2171756	chromosome_12.f.5403	0	+
chromosome_12	2171814	2172033	chromosome_12.f.5404	0	+
chromosome_12	2172084	2172296	chromosome_12.f.5405	0	+
chromosome_12	2172377	2172563	chromosome_12.f.5406	0	+
chromosome_12	2172682	2172782	chromosome_12.f.5407	0	+
chromosome_12	2172992	2173290	chromosome_12.f.5408	0	+
chromosome_12	2173326	2173375	chromosome_12.f.5409	0	+
chromosome_12	2173530	2173641	chromosome_12.f.5410	0	+
chromosome_12	2173833	2173875	chromosome_12.f.5411	0	+
chromosome_12	2173928	2173980	chromosome_12.f.5412	0	+
chromosome_12	2174121	2174353	chromosome_12.f.5413	0	+
chromosome_12	2174872	2175149	chromosome_12.f.5414	0	+
chromosome_12	2175360	2175473	chromosome_12.f.5415	0	+
chromosome_12	2175494	2175583	chromosome_12.f.5416	0	+
chromosome_12	2175646	2175863	chromosome_12.f.5417	0	+
chromosome_12	2175948	2176068	chromosome_12.f.5418	0	+
chromosome_12	2176558	2176594	chromosome_12.f.5419	0	+
chromosome_12	2176720	2176856	chromosome_12.f.5420	0	+
chromosome_12	2177292	2177307	chromosome_12.f.5421	0	+
chromosome_12	2177395	2177408	chromosome_12.f.5422	0	+
chromosome_12	2177676	2177722	chromosome_12.f.5423	0	+
chromosome_12	2177793	2177811	chromosome_12.f.5424	0	+
chromosome_12	2178742	2178808	chromosome_12.f.5425	0	+
chromosome_12	2178881	2178907	chromosome_12.f.5426	0	+
chromosome_12	2178950	2179000	chromosome_12.f.5427	0	+
chromosome_12	2179005	2179204	chromosome_12.f.5428	0	+
chromosome_12	2179351	2179496	chromosome_12.f.5429	0	+
chromosome_12	2179738	2180121	chromosome_12.f.5430	0	+
chromosome_12	2180124	2180198	chromosome_12.f.5431	0	+
chromosome_12	2180237	2180253	chromosome_12.f.5432	0	+
chromosome_12	2180400	2180511	chromosome_12.f.5433	0	+
chromosome_12	2180814	2180863	chromosome_12.f.5434	0	+
chromosome_12	2180961	2181073	chromosome_12.f.5435	0	+
chromosome_12	2181356	2181508	chromosome_12.f.5436	0	+
chromosome_12	2181709	2181889	chromosome_12.f.5437	0	+
chromosome_12	2182030	2182087	chromosome_12.f.5438	0	+
chromosome_12	2182868	2182898	chromosome_12.f.5439	0	+
chromosome_12	2182957	2183217	chromosome_12.f.5440	0	+
chromosome_12	2183646	2183791	chromosome_12.f.5441	0	+
chromosome_12	2184013	2184122	chromosome_12.f.5442	0	+
chromosome_12	2184304	2184382	chromosome_12.f.5443	0	+
chromosome_12	2184798	2184914	chromosome_12.f.5444	0	+
chromosome_12	2185045	2185096	chromosome_12.f.5445	0	+
chromosome_12	2185254	2185404	chromosome_12.f.5446	0	+
chromosome_12	2185692	2185820	chromosome_12.f.5447	0	+
chromosome_12	2185831	2185861	chromosome_12.f.5448	0	+
chromosome_12	2186264	2186357	chromosome_12.f.5449	0	+
chromosome_12	2186515	2186675	chromosome_12.f.5450	0	+
chromosome_12	2186917	2187050	chromosome_12.f.5451	0	+
chromosome_12	2187302	2187438	chromosome_12.f.5452	0	+
chromosome_12	2187634	2187669	chromosome_12.f.5453	0	+
chromosome_12	2187685	2187745	chromosome_12.f.5454	0	+
chromosome_12	2187760	2187975	chromosome_12.f.5455	0	+
chromosome_12	2188441	2188465	chromosome_12.f.5456	0	+
chromosome_12	2188550	2188717	chromosome_12.f.5457	0	+
chromosome_12	2188739	2188939	chromosome_12.f.5458	0	+
chromosome_12	2189157	2189224	chromosome_12.f.5459	0	+
chromosome_12	2189278	2189451	chromosome_12.f.5460	0	+
chromosome_12	2189482	2189543	chromosome_12.f.5461	0	+
chromosome_12	2189596	2189746	chromosome_12.f.5462	0	+
chromosome_12	2190031	2190202	chromosome_12.f.5463	0	+
chromosome_12	2190227	2190274	chromosome_12.f.5464	0	+
chromosome_12	2190399	2190557	chromosome_12.f.5465	0	+
chromosome_12	2190582	2190597	chromosome_12.f.5466	0	+
chromosome_12	2190755	2190864	chromosome_12.f.5467	0	+
chromosome_12	2190889	2190934	chromosome_12.f.5468	0	+
chromosome_12	2191180	2191269	chromosome_12.f.5469	0	+
chromosome_12	2191292	2191341	chromosome_12.f.5470	0	+
chromosome_12	2191526	2191683	chromosome_12.f.5471	0	+
chromosome_12	2191900	2191998	chromosome_12.f.5472	0	+
chromosome_12	2192286	2192367	chromosome_12.f.5473	0	+
chromosome_12	2192558	2192694	chromosome_12.f.5474	0	+
chromosome_12	2192729	2192815	chromosome_12.f.5475	0	+
chromosome_12	2192887	2192996	chromosome_12.f.5476	0	+
chromosome_12	2193011	2193346	chromosome_12.f.5477	0	+
chromosome_12	2193408	2193486	chromosome_12.f.5478	0	+
chromosome_12	2193851	2193882	chromosome_12.f.5479	0	+
chromosome_12	2194880	2194949	chromosome_12.f.5480	0	+
chromosome_12	2194998	2195186	chromosome_12.f.5481	0	+
chromosome_12	2195393	2195458	chromosome_12.f.5482	0	+
chromosome_12	2195585	2195707	chromosome_12.f.5483	0	+
chromosome_12	2195885	2195906	chromosome_12.f.5484	0	+
chromosome_12	2195934	2196014	chromosome_12.f.5485	0	+
chromosome_12	2196275	2196382	chromosome_12.f.5486	0	+
chromosome_12	2196496	2196633	chromosome_12.f.5487	0	+
chromosome_12	2196652	2196796	chromosome_12.f.5488	0	+
chromosome_12	2196935	2197154	chromosome_12.f.5489	0	+
chromosome_12	2197195	2197221	chromosome_12.f.5490	0	+
chromosome_12	2197272	2197521	chromosome_12.f.5491	0	+
chromosome_12	2197911	2198009	chromosome_12.f.5492	0	+
chromosome_12	2198067	2198180	chromosome_12.f.5493	0	+
chromosome_12	2198470	2198645	chromosome_12.f.5494	0	+
chromosome_12	2198798	2198859	chromosome_12.f.5495	0	+
chromosome_12	2200301	2200359	chromosome_12.f.5496	0	+
chromosome_12	2200407	2200441	chromosome_12.f.5497	0	+
chromosome_12	2200588	2200643	chromosome_12.f.5498	0	+
chromosome_12	2201430	2201523	chromosome_12.f.5499	0	+
chromosome_12	2201735	2201816	chromosome_12.f.5500	0	+
chromosome_12	2202145	2202203	chromosome_12.f.5501	0	+
chromosome_12	2202219	2202313	chromosome_12.f.5502	0	+
chromosome_12	2202748	2202835	chromosome_12.f.5503	0	+
chromosome_12	2203163	2203193	chromosome_12.f.5504	0	+
chromosome_12	2203400	2203517	chromosome_12.f.5505	0	+
chromosome_12	2203730	2203886	chromosome_12.f.5506	0	+
chromosome_12	2204052	2204059	chromosome_12.f.5507	0	+
chromosome_12	2204212	2204279	chromosome_12.f.5508	0	+
chromosome_12	2204477	2204510	chromosome_12.f.5509	0	+
chromosome_12	2204521	2204575	chromosome_12.f.5510	0	+
chromosome_12	2204599	2204646	chromosome_12.f.5511	0	+
chromosome_12	2204670	2204725	chromosome_12.f.5512	0	+
chromosome_12	2204882	2204964	chromosome_12.f.5513	0	+
chromosome_12	2205105	2205287	chromosome_12.f.5514	0	+
chromosome_12	2205323	2205342	chromosome_12.f.5515	0	+
chromosome_12	2205428	2205484	chromosome_12.f.5516	0	+
chromosome_12	2205501	2205520	chromosome_12.f.5517	0	+
chromosome_12	2205616	2205764	chromosome_12.f.5518	0	+
chromosome_12	2205790	2205798	chromosome_12.f.5519	0	+
chromosome_12	2205803	2205916	chromosome_12.f.5520	0	+
chromosome_12	2206088	2206125	chromosome_12.f.5521	0	+
chromosome_12	2206138	2206180	chromosome_12.f.5522	0	+
chromosome_12	2206298	2206329	chromosome_12.f.5523	0	+
chromosome_12	2206341	2206362	chromosome_12.f.5524	0	+
chromosome_12	2206387	2206411	chromosome_12.f.5525	0	+
chromosome_12	2206452	2206483	chromosome_12.f.5526	0	+
chromosome_12	2206562	2206597	chromosome_12.f.5527	0	+
chromosome_12	2206621	2206644	chromosome_12.f.5528	0	+
chromosome_12	2206881	2206938	chromosome_12.f.5529	0	+
chromosome_12	2206947	2207050	chromosome_12.f.5530	0	+
chromosome_12	2207197	2207309	chromosome_12.f.5531	0	+
chromosome_12	2207539	2207575	chromosome_12.f.5532	0	+
chromosome_12	2207608	2207621	chromosome_12.f.5533	0	+
chromosome_12	2207851	2207919	chromosome_12.f.5534	0	+
chromosome_12	2208468	2208539	chromosome_12.f.5535	0	+
chromosome_12	2208781	2208876	chromosome_12.f.5536	0	+
chromosome_12	2209099	2209192	chromosome_12.f.5537	0	+
chromosome_12	2209196	2209420	chromosome_12.f.5538	0	+
chromosome_12	2209473	2209523	chromosome_12.f.5539	0	+
chromosome_12	2209592	2209630	chromosome_12.f.5540	0	+
chromosome_12	2209650	2209719	chromosome_12.f.5541	0	+
chromosome_12	2209772	2209862	chromosome_12.f.5542	0	+
chromosome_12	2209930	2209972	chromosome_12.f.5543	0	+
chromosome_12	2210030	2210063	chromosome_12.f.5544	0	+
chromosome_12	2210084	2210128	chromosome_12.f.5545	0	+
chromosome_12	2210289	2210316	chromosome_12.f.5546	0	+
chromosome_12	2210333	2210359	chromosome_12.f.5547	0	+
chromosome_12	2210793	2210838	chromosome_12.f.5548	0	+
chromosome_12	2210860	2210895	chromosome_12.f.5549	0	+
chromosome_12	2210995	2211105	chromosome_12.f.5550	0	+
chromosome_12	2211193	2211243	chromosome_12.f.5551	0	+
chromosome_12	2211402	2211575	chromosome_12.f.5552	0	+
chromosome_12	2211633	2211736	chromosome_12.f.5553	0	+
chromosome_12	2212008	2212040	chromosome_12.f.5554	0	+
chromosome_12	2212072	2212311	chromosome_12.f.5555	0	+
chromosome_12	2212512	2212621	chromosome_12.f.5556	0	+
chromosome_12	2212631	2212708	chromosome_12.f.5557	0	+
chromosome_12	2212718	2212748	chromosome_12.f.5558	0	+
chromosome_12	2212854	2212869	chromosome_12.f.5559	0	+
chromosome_12	2212885	2213003	chromosome_12.f.5560	0	+
chromosome_12	2213263	2213429	chromosome_12.f.5561	0	+
chromosome_12	2213440	2213532	chromosome_12.f.5562	0	+
chromosome_12	2213539	2213547	chromosome_12.f.5563	0	+
chromosome_12	2213694	2213888	chromosome_12.f.5564	0	+
chromosome_12	2213895	2213925	chromosome_12.f.5565	0	+
chromosome_12	2214130	2214248	chromosome_12.f.5566	0	+
chromosome_12	2214537	2214661	chromosome_12.f.5567	0	+
chromosome_12	2214778	2214842	chromosome_12.f.5568	0	+
chromosome_12	2221729	2221925	chromosome_12.f.5569	0	+
chromosome_12	2221953	2222081	chromosome_12.f.5570	0	+
chromosome_12	2222189	2222234	chromosome_12.f.5571	0	+
chromosome_12	2222271	2222554	chromosome_12.f.5572	0	+
chromosome_12	2222773	2222942	chromosome_12.f.5573	0	+
chromosome_12	2223236	2223409	chromosome_12.f.5574	0	+
chromosome_12	2223573	2223742	chromosome_12.f.5575	0	+
chromosome_12	2224318	2224375	chromosome_12.f.5576	0	+
chromosome_12	2224580	2224960	chromosome_12.f.5577	0	+
chromosome_12	2225248	2225289	chromosome_12.f.5578	0	+
chromosome_12	2225366	2225449	chromosome_12.f.5579	0	+
chromosome_12	2225508	2225540	chromosome_12.f.5580	0	+
chromosome_12	2225703	2226136	chromosome_12.f.5581	0	+
chromosome_12	2226148	2226349	chromosome_12.f.5582	0	+
chromosome_12	2226355	2226391	chromosome_12.f.5583	0	+
chromosome_12	2226410	2226529	chromosome_12.f.5584	0	+
chromosome_12	2226763	2226999	chromosome_12.f.5585	0	+
chromosome_12	2227294	2227312	chromosome_12.f.5586	0	+
chromosome_12	2227999	2228012	chromosome_12.f.5587	0	+
chromosome_12	2228044	2228233	chromosome_12.f.5588	0	+
chromosome_12	2228452	2228626	chromosome_12.f.5589	0	+
chromosome_12	2228648	2229035	chromosome_12.f.5590	0	+
chromosome_12	2229340	2229571	chromosome_12.f.5591	0	+
chromosome_12	2229654	2229672	chromosome_12.f.5592	0	+
chromosome_12	2229755	2229940	chromosome_12.f.5593	0	+
chromosome_12	2229966	2230210	chromosome_12.f.5594	0	+
chromosome_12	2230309	2230457	chromosome_12.f.5595	0	+
chromosome_12	2230873	2231081	chromosome_12.f.5596	0	+
chromosome_12	2231138	2231283	chromosome_12.f.5597	0	+
chromosome_12	2231480	2231683	chromosome_12.f.5598	0	+
chromosome_12	2231965	2232073	chromosome_12.f.5599	0	+
chromosome_12	2232262	2232442	chromosome_12.f.5600	0	+
chromosome_12	2232658	2232829	chromosome_12.f.5601	0	+
chromosome_12	2233084	2233209	chromosome_12.f.5602	0	+
chromosome_12	2233225	2233313	chromosome_12.f.5603	0	+
chromosome_12	2233479	2233645	chromosome_12.f.5604	0	+
chromosome_12	2233786	2233945	chromosome_12.f.5605	0	+
chromosome_12	2234193	2234637	chromosome_12.f.5606	0	+
chromosome_12	2234728	2235151	chromosome_12.f.5607	0	+
chromosome_12	2235359	2235745	chromosome_12.f.5608	0	+
chromosome_12	2235795	2235814	chromosome_12.f.5609	0	+
chromosome_12	2235818	2235834	chromosome_12.f.5610	0	+
chromosome_12	2235849	2235984	chromosome_12.f.5611	0	+
chromosome_12	2236177	2236292	chromosome_12.f.5612	0	+
chromosome_12	2236883	2236921	chromosome_12.f.5613	0	+
chromosome_12	2236934	2236975	chromosome_12.f.5614	0	+
chromosome_12	2236985	2237108	chromosome_12.f.5615	0	+
chromosome_12	2237118	2237242	chromosome_12.f.5616	0	+
chromosome_12	2237258	2237447	chromosome_12.f.5617	0	+
chromosome_12	2237597	2237602	chromosome_12.f.5618	0	+
chromosome_12	2237637	2237727	chromosome_12.f.5619	0	+
chromosome_12	2237747	2237807	chromosome_12.f.5620	0	+
chromosome_12	2237935	2237979	chromosome_12.f.5621	0	+
chromosome_12	2238010	2238045	chromosome_12.f.5622	0	+
chromosome_12	2238057	2238081	chromosome_12.f.5623	0	+
chromosome_12	2238282	2238322	chromosome_12.f.5624	0	+
chromosome_12	2238331	2238480	chromosome_12.f.5625	0	+
chromosome_12	2238489	2238655	chromosome_12.f.5626	0	+
chromosome_12	2238732	2238757	chromosome_12.f.5627	0	+
chromosome_12	2238762	2238873	chromosome_12.f.5628	0	+
chromosome_12	2238881	2238916	chromosome_12.f.5629	0	+
chromosome_12	2239582	2239663	chromosome_12.f.5630	0	+
chromosome_12	2239689	2240197	chromosome_12.f.5631	0	+
chromosome_12	2240315	2240429	chromosome_12.f.5632	0	+
chromosome_12	2240538	2241386	chromosome_12.f.5633	0	+
chromosome_12	2241438	2241685	chromosome_12.f.5634	0	+
chromosome_12	2241798	2241887	chromosome_12.f.5635	0	+
chromosome_12	2241900	2242008	chromosome_12.f.5636	0	+
chromosome_12	2242130	2242248	chromosome_12.f.5637	0	+
chromosome_12	2242371	2242478	chromosome_12.f.5638	0	+
chromosome_12	2242484	2242630	chromosome_12.f.5639	0	+
chromosome_12	2242690	2242767	chromosome_12.f.5640	0	+
chromosome_12	2242774	2242811	chromosome_12.f.5641	0	+
chromosome_12	2242857	2243091	chromosome_12.f.5642	0	+
chromosome_12	2243110	2243317	chromosome_12.f.5643	0	+
chromosome_12	2243405	2243458	chromosome_12.f.5644	0	+
chromosome_12	2243484	2243613	chromosome_12.f.5645	0	+
chromosome_12	2243650	2243694	chromosome_12.f.5646	0	+
chromosome_12	2243703	2243872	chromosome_12.f.5647	0	+
chromosome_12	2243900	2244063	chromosome_12.f.5648	0	+
chromosome_12	2244138	2244262	chromosome_12.f.5649	0	+
chromosome_12	2244330	2244346	chromosome_12.f.5650	0	+
chromosome_12	2244371	2244517	chromosome_12.f.5651	0	+
chromosome_12	2244547	2244667	chromosome_12.f.5652	0	+
chromosome_12	2244674	2244727	chromosome_12.f.5653	0	+
chromosome_12	2244737	2244822	chromosome_12.f.5654	0	+
chromosome_12	2244872	2245183	chromosome_12.f.5655	0	+
chromosome_12	2245195	2245321	chromosome_12.f.5656	0	+
chromosome_12	2245389	2245707	chromosome_12.f.5657	0	+
chromosome_12	2245837	2246098	chromosome_12.f.5658	0	+
chromosome_12	2246151	2246294	chromosome_12.f.5659	0	+
chromosome_12	2246319	2246454	chromosome_12.f.5660	0	+
chromosome_12	2246546	2246598	chromosome_12.f.5661	0	+
chromosome_12	2246642	2246670	chromosome_12.f.5662	0	+
chromosome_12	2246697	2246751	chromosome_12.f.5663	0	+
chromosome_12	2246780	2246916	chromosome_12.f.5664	0	+
chromosome_12	2246961	2247176	chromosome_12.f.5665	0	+
chromosome_12	2247182	2247220	chromosome_12.f.5666	0	+
chromosome_12	2247340	2247459	chromosome_12.f.5667	0	+
chromosome_12	2247532	2247760	chromosome_12.f.5668	0	+
chromosome_12	2247910	2247940	chromosome_12.f.5669	0	+
chromosome_12	2247954	2248023	chromosome_12.f.5670	0	+
chromosome_12	2248071	2248339	chromosome_12.f.5671	0	+
chromosome_12	2248360	2248402	chromosome_12.f.5672	0	+
chromosome_12	2248584	2248738	chromosome_12.f.5673	0	+
chromosome_12	2248759	2248988	chromosome_12.f.5674	0	+
chromosome_12	2249040	2249245	chromosome_12.f.5675	0	+
chromosome_12	2249302	2249414	chromosome_12.f.5676	0	+
chromosome_12	2249520	2249590	chromosome_12.f.5677	0	+
chromosome_12	2249598	2250264	chromosome_12.f.5678	0	+
chromosome_12	2250318	2250362	chromosome_12.f.5679	0	+
chromosome_12	2250380	2250463	chromosome_12.f.5680	0	+
chromosome_12	2250743	2250765	chromosome_12.f.5681	0	+
chromosome_12	2250877	2250887	chromosome_12.f.5682	0	+
chromosome_12	2251024	2251197	chromosome_12.f.5683	0	+
chromosome_12	2251611	2251863	chromosome_12.f.5684	0	+
chromosome_12	2252132	2252199	chromosome_12.f.5685	0	+
chromosome_12	2254125	2254175	chromosome_12.f.5686	0	+
chromosome_12	2254314	2254335	chromosome_12.f.5687	0	+
chromosome_12	2254368	2254442	chromosome_12.f.5688	0	+
chromosome_12	2254768	2254927	chromosome_12.f.5689	0	+
chromosome_12	2255061	2255419	chromosome_12.f.5690	0	+
chromosome_12	2255598	2255665	chromosome_12.f.5691	0	+
chromosome_12	2255680	2255885	chromosome_12.f.5692	0	+
chromosome_12	2255958	2255987	chromosome_12.f.5693	0	+
chromosome_12	2255992	2256084	chromosome_12.f.5694	0	+
chromosome_12	2256242	2256421	chromosome_12.f.5695	0	+
chromosome_12	2256619	2256636	chromosome_12.f.5696	0	+
chromosome_12	2256858	2256936	chromosome_12.f.5697	0	+
chromosome_12	2256958	2257040	chromosome_12.f.5698	0	+
chromosome_12	2257331	2257382	chromosome_12.f.5699	0	+
chromosome_12	2257424	2257458	chromosome_12.f.5700	0	+
chromosome_12	2257513	2257765	chromosome_12.f.5701	0	+
chromosome_12	2258289	2258375	chromosome_12.f.5702	0	+
chromosome_12	2258833	2258873	chromosome_12.f.5703	0	+
chromosome_12	2259077	2259096	chromosome_12.f.5704	0	+
chromosome_12	2259225	2259257	chromosome_12.f.5705	0	+
chromosome_12	2259525	2259586	chromosome_12.f.5706	0	+
chromosome_12	2259801	2259833	chromosome_12.f.5707	0	+
chromosome_12	2259883	2259968	chromosome_12.f.5708	0	+
chromosome_12	2260128	2260151	chromosome_12.f.5709	0	+
chromosome_12	2260393	2260535	chromosome_12.f.5710	0	+
chromosome_12	2260587	2260609	chromosome_12.f.5711	0	+
chromosome_12	2260908	2261011	chromosome_12.f.5712	0	+
chromosome_12	2261176	2261287	chromosome_12.f.5713	0	+
chromosome_12	2262949	2263013	chromosome_12.f.5714	0	+
chromosome_12	2263304	2263437	chromosome_12.f.5715	0	+
chromosome_12	2263635	2263651	chromosome_12.f.5716	0	+
chromosome_12	2264066	2264137	chromosome_12.f.5717	0	+
chromosome_12	2266976	2267022	chromosome_12.f.5718	0	+
chromosome_12	2267367	2267475	chromosome_12.f.5719	0	+
chromosome_12	2268256	2268339	chromosome_12.f.5720	0	+
chromosome_12	2276558	2276633	chromosome_12.f.5721	0	+
chromosome_12	2280019	2280060	chromosome_12.f.5722	0	+
chromosome_12	2289706	2289756	chromosome_12.f.5723	0	+
chromosome_12	2289789	2289835	chromosome_12.f.5724	0	+
chromosome_12	2289951	2290239	chromosome_12.f.5725	0	+
chromosome_12	2290421	2290501	chromosome_12.f.5726	0	+
chromosome_12	2290526	2290808	chromosome_12.f.5727	0	+
chromosome_12	2290948	2291077	chromosome_12.f.5728	0	+
chromosome_12	2291101	2291172	chromosome_12.f.5729	0	+
chromosome_12	2291180	2291256	chromosome_12.f.5730	0	+
chromosome_12	2291438	2291756	chromosome_12.f.5731	0	+
chromosome_12	2292111	2292168	chromosome_12.f.5732	0	+
chromosome_12	2294186	2294216	chromosome_12.f.5733	0	+
chromosome_12	2294225	2294384	chromosome_12.f.5734	0	+
chromosome_12	2294391	2294402	chromosome_12.f.5735	0	+
chromosome_12	2294536	2294680	chromosome_12.f.5736	0	+
chromosome_12	2294988	2295077	chromosome_12.f.5737	0	+
chromosome_12	2295218	2295233	chromosome_12.f.5738	0	+
chromosome_12	2295251	2295511	chromosome_12.f.5739	0	+
chromosome_12	2295546	2295750	chromosome_12.f.5740	0	+
chromosome_12	2295755	2295810	chromosome_12.f.5741	0	+
chromosome_12	2296270	2296309	chromosome_12.f.5742	0	+
chromosome_12	2296770	2296868	chromosome_12.f.5743	0	+
chromosome_12	2296924	2297014	chromosome_12.f.5744	0	+
chromosome_12	2297242	2297383	chromosome_12.f.5745	0	+
chromosome_12	2297773	2297884	chromosome_12.f.5746	0	+
chromosome_12	2298042	2298105	chromosome_12.f.5747	0	+
chromosome_12	2298224	2298367	chromosome_12.f.5748	0	+
chromosome_12	2298580	2298646	chromosome_12.f.5749	0	+
chromosome_12	2298854	2298976	chromosome_12.f.5750	0	+
chromosome_12	2299045	2299061	chromosome_12.f.5751	0	+
chromosome_12	2299110	2299396	chromosome_12.f.5752	0	+
chromosome_12	2299445	2299561	chromosome_12.f.5753	0	+
chromosome_12	2299618	2299636	chromosome_12.f.5754	0	+
chromosome_12	2300913	2300968	chromosome_12.f.5755	0	+
chromosome_12	2301167	2301220	chromosome_12.f.5756	0	+
chromosome_12	2301263	2301461	chromosome_12.f.5757	0	+
chromosome_12	2301497	2301522	chromosome_12.f.5758	0	+
chromosome_12	2301630	2301659	chromosome_12.f.5759	0	+
chromosome_12	2301694	2301870	chromosome_12.f.5760	0	+
chromosome_12	2302004	2302110	chromosome_12.f.5761	0	+
chromosome_12	2302361	2302686	chromosome_12.f.5762	0	+
chromosome_12	2302731	2302841	chromosome_12.f.5763	0	+
chromosome_12	2302855	2303079	chromosome_12.f.5764	0	+
chromosome_12	2303083	2303121	chromosome_12.f.5765	0	+
chromosome_12	2303137	2303773	chromosome_12.f.5766	0	+
chromosome_12	2304131	2304252	chromosome_12.f.5767	0	+
chromosome_12	2304301	2304346	chromosome_12.f.5768	0	+
chromosome_12	2304515	2304638	chromosome_12.f.5769	0	+
chromosome_12	2304951	2305079	chromosome_12.f.5770	0	+
chromosome_12	2305446	2305474	chromosome_12.f.5771	0	+
chromosome_12	2305519	2305534	chromosome_12.f.5772	0	+
chromosome_12	2305610	2305731	chromosome_12.f.5773	0	+
chromosome_12	2305736	2305824	chromosome_12.f.5774	0	+
chromosome_12	2306068	2306103	chromosome_12.f.5775	0	+
chromosome_12	2306151	2306316	chromosome_12.f.5776	0	+
chromosome_12	2306327	2306329	chromosome_12.f.5777	0	+
chromosome_12	2306559	2306667	chromosome_12.f.5778	0	+
chromosome_12	2306728	2306829	chromosome_12.f.5779	0	+
chromosome_12	2307101	2307107	chromosome_12.f.5780	0	+
chromosome_12	2307121	2307250	chromosome_12.f.5781	0	+
chromosome_12	2307539	2307635	chromosome_12.f.5782	0	+
chromosome_12	2307893	2308082	chromosome_12.f.5783	0	+
chromosome_12	2308360	2308559	chromosome_12.f.5784	0	+
chromosome_12	2308763	2308961	chromosome_12.f.5785	0	+
chromosome_12	2308981	2309239	chromosome_12.f.5786	0	+
chromosome_12	2309283	2309533	chromosome_12.f.5787	0	+
chromosome_12	2309560	2309773	chromosome_12.f.5788	0	+
chromosome_12	2310157	2310289	chromosome_12.f.5789	0	+
chromosome_12	2310554	2310676	chromosome_12.f.5790	0	+
chromosome_12	2310683	2310708	chromosome_12.f.5791	0	+
chromosome_12	2310771	2310845	chromosome_12.f.5792	0	+
chromosome_12	2310892	2310928	chromosome_12.f.5793	0	+
chromosome_12	2310977	2311037	chromosome_12.f.5794	0	+
chromosome_12	2311244	2311322	chromosome_12.f.5795	0	+
chromosome_12	2311437	2311483	chromosome_12.f.5796	0	+
chromosome_12	2311764	2311978	chromosome_12.f.5797	0	+
chromosome_12	2311994	2312114	chromosome_12.f.5798	0	+
chromosome_12	2312125	2312175	chromosome_12.f.5799	0	+
chromosome_12	2312202	2312386	chromosome_12.f.5800	0	+
chromosome_12	2312393	2312494	chromosome_12.f.5801	0	+
chromosome_12	2312527	2312722	chromosome_12.f.5802	0	+
chromosome_12	2312867	2313002	chromosome_12.f.5803	0	+
chromosome_12	2313023	2313112	chromosome_12.f.5804	0	+
chromosome_12	2313116	2313122	chromosome_12.f.5805	0	+
chromosome_12	2313408	2313587	chromosome_12.f.5806	0	+
chromosome_12	2313659	2313690	chromosome_12.f.5807	0	+
chromosome_12	2313851	2313946	chromosome_12.f.5808	0	+
chromosome_12	2314172	2314375	chromosome_12.f.5809	0	+
chromosome_12	2314565	2314585	chromosome_12.f.5810	0	+
chromosome_12	2314934	2315044	chromosome_12.f.5811	0	+
chromosome_12	2315256	2315389	chromosome_12.f.5812	0	+
chromosome_12	2315396	2315569	chromosome_12.f.5813	0	+
chromosome_12	2315593	2315621	chromosome_12.f.5814	0	+
chromosome_12	2316311	2316372	chromosome_12.f.5815	0	+
chromosome_12	2316455	2316629	chromosome_12.f.5816	0	+
chromosome_12	2316757	2316811	chromosome_12.f.5817	0	+
chromosome_12	2317064	2317310	chromosome_12.f.5818	0	+
chromosome_12	2317699	2317936	chromosome_12.f.5819	0	+
chromosome_12	2318224	2318463	chromosome_12.f.5820	0	+
chromosome_12	2318489	2318550	chromosome_12.f.5821	0	+
chromosome_12	2318584	2318596	chromosome_12.f.5822	0	+
chromosome_12	2319164	2319259	chromosome_12.f.5823	0	+
chromosome_12	2319552	2319642	chromosome_12.f.5824	0	+
chromosome_12	2319689	2319928	chromosome_12.f.5825	0	+
chromosome_12	2320247	2320298	chromosome_12.f.5826	0	+
chromosome_12	2320370	2320496	chromosome_12.f.5827	0	+
chromosome_12	2320519	2320908	chromosome_12.f.5828	0	+
chromosome_12	2321662	2321737	chromosome_12.f.5829	0	+
chromosome_12	2321885	2321913	chromosome_12.f.5830	0	+
chromosome_12	2321943	2321977	chromosome_12.f.5831	0	+
chromosome_12	2322269	2322375	chromosome_12.f.5832	0	+
chromosome_12	2322670	2322827	chromosome_12.f.5833	0	+
chromosome_12	2323183	2323226	chromosome_12.f.5834	0	+
chromosome_12	2323252	2323361	chromosome_12.f.5835	0	+
chromosome_12	2323669	2323703	chromosome_12.f.5836	0	+
chromosome_12	2323716	2323755	chromosome_12.f.5837	0	+
chromosome_12	2324305	2324405	chromosome_12.f.5838	0	+
chromosome_12	2324421	2324453	chromosome_12.f.5839	0	+
chromosome_12	2324762	2324847	chromosome_12.f.5840	0	+
chromosome_12	2324904	2324949	chromosome_12.f.5841	0	+
chromosome_12	2324962	2325011	chromosome_12.f.5842	0	+
chromosome_12	2325019	2325067	chromosome_12.f.5843	0	+
chromosome_12	2325139	2325157	chromosome_12.f.5844	0	+
chromosome_12	2325774	2325823	chromosome_12.f.5845	0	+
chromosome_12	2325991	2326198	chromosome_12.f.5846	0	+
chromosome_12	2326354	2326390	chromosome_12.f.5847	0	+
chromosome_12	2326427	2326695	chromosome_12.f.5848	0	+
chromosome_12	2326878	2326955	chromosome_12.f.5849	0	+
chromosome_12	2327601	2327620	chromosome_12.f.5850	0	+
chromosome_12	2327858	2327905	chromosome_12.f.5851	0	+
chromosome_12	2327965	2328052	chromosome_12.f.5852	0	+
chromosome_12	2329156	2329439	chromosome_12.f.5853	0	+
chromosome_12	2329589	2330125	chromosome_12.f.5854	0	+
chromosome_12	2330402	2330508	chromosome_12.f.5855	0	+
chromosome_12	2330513	2330610	chromosome_12.f.5856	0	+
chromosome_12	2330801	2330996	chromosome_12.f.5857	0	+
chromosome_12	2331393	2331466	chromosome_12.f.5858	0	+
chromosome_12	2331677	2331772	chromosome_12.f.5859	0	+
chromosome_12	2331783	2331834	chromosome_12.f.5860	0	+
chromosome_12	2331842	2332020	chromosome_12.f.5861	0	+
chromosome_12	2332033	2332228	chromosome_12.f.5862	0	+
chromosome_12	2332256	2332357	chromosome_12.f.5863	0	+
chromosome_12	2332366	2332735	chromosome_12.f.5864	0	+
chromosome_12	2333297	2333366	chromosome_12.f.5865	0	+
chromosome_12	2333386	2333545	chromosome_12.f.5866	0	+
chromosome_12	2333589	2333724	chromosome_12.f.5867	0	+
chromosome_12	2333756	2333772	chromosome_12.f.5868	0	+
chromosome_12	2333910	2334132	chromosome_12.f.5869	0	+
chromosome_12	2334495	2334612	chromosome_12.f.5870	0	+
chromosome_12	2334794	2334921	chromosome_12.f.5871	0	+
chromosome_12	2334979	2335060	chromosome_12.f.5872	0	+
chromosome_12	2343616	2343672	chromosome_12.f.5873	0	+
chromosome_12	2344590	2344669	chromosome_12.f.5874	0	+
chromosome_12	2348418	2348453	chromosome_12.f.5875	0	+
chromosome_12	2349344	2349399	chromosome_12.f.5876	0	+
chromosome_12	2349549	2349628	chromosome_12.f.5877	0	+
chromosome_12	2350037	2350075	chromosome_12.f.5878	0	+
chromosome_12	2350290	2350343	chromosome_12.f.5879	0	+
chromosome_12	2351328	2351530	chromosome_12.f.5880	0	+
chromosome_12	2351785	2351912	chromosome_12.f.5881	0	+
chromosome_12	2352303	2352373	chromosome_12.f.5882	0	+
chromosome_12	2352548	2352734	chromosome_12.f.5883	0	+
chromosome_12	2353676	2353918	chromosome_12.f.5884	0	+
chromosome_12	2353925	2353935	chromosome_12.f.5885	0	+
chromosome_12	2353949	2353966	chromosome_12.f.5886	0	+
chromosome_12	2354117	2354213	chromosome_12.f.5887	0	+
chromosome_12	2354432	2354472	chromosome_12.f.5888	0	+
chromosome_12	2354494	2354617	chromosome_12.f.5889	0	+
chromosome_12	2354918	2355076	chromosome_12.f.5890	0	+
chromosome_12	2355188	2355408	chromosome_12.f.5891	0	+
chromosome_12	2355736	2355824	chromosome_12.f.5892	0	+
chromosome_12	2356237	2356450	chromosome_12.f.5893	0	+
chromosome_12	2357172	2357299	chromosome_12.f.5894	0	+
chromosome_12	2357305	2357335	chromosome_12.f.5895	0	+
chromosome_12	2357341	2357420	chromosome_12.f.5896	0	+
chromosome_12	2364892	2365006	chromosome_12.f.5897	0	+
chromosome_12	2365442	2365535	chromosome_12.f.5898	0	+
chromosome_12	2365908	2365962	chromosome_12.f.5899	0	+
chromosome_12	2366119	2366164	chromosome_12.f.5900	0	+
chromosome_12	2366201	2366230	chromosome_12.f.5901	0	+
chromosome_12	2366647	2366767	chromosome_12.f.5902	0	+
chromosome_12	2366991	2367171	chromosome_12.f.5903	0	+
chromosome_12	2367422	2367524	chromosome_12.f.5904	0	+
chromosome_12	2367828	2367981	chromosome_12.f.5905	0	+
chromosome_12	2368687	2368949	chromosome_12.f.5906	0	+
chromosome_12	2369255	2369506	chromosome_12.f.5907	0	+
chromosome_12	2369659	2369847	chromosome_12.f.5908	0	+
chromosome_12	2370369	2370588	chromosome_12.f.5909	0	+
chromosome_12	2370715	2371116	chromosome_12.f.5910	0	+
chromosome_12	2372320	2372450	chromosome_12.f.5911	0	+
chromosome_12	2372738	2372836	chromosome_12.f.5912	0	+
chromosome_12	2373081	2373224	chromosome_12.f.5913	0	+
chromosome_12	2373646	2373733	chromosome_12.f.5914	0	+
chromosome_12	2373885	2374016	chromosome_12.f.5915	0	+
chromosome_12	2374244	2374504	chromosome_12.f.5916	0	+
chromosome_12	2374720	2374848	chromosome_12.f.5917	0	+
chromosome_12	2375097	2375257	chromosome_12.f.5918	0	+
chromosome_12	2375548	2375789	chromosome_12.f.5919	0	+
chromosome_12	2376020	2376112	chromosome_12.f.5920	0	+
chromosome_12	2376300	2376409	chromosome_12.f.5921	0	+
chromosome_12	2376477	2376625	chromosome_12.f.5922	0	+
chromosome_12	2377019	2377265	chromosome_12.f.5923	0	+
chromosome_12	2377299	2377446	chromosome_12.f.5924	0	+
chromosome_12	2377490	2377698	chromosome_12.f.5925	0	+
chromosome_12	2377851	2378088	chromosome_12.f.5926	0	+
chromosome_12	2378098	2378133	chromosome_12.f.5927	0	+
chromosome_12	2378308	2378363	chromosome_12.f.5928	0	+
chromosome_12	2378471	2378589	chromosome_12.f.5929	0	+
chromosome_12	2379144	2379288	chromosome_12.f.5930	0	+
chromosome_12	2379570	2379831	chromosome_12.f.5931	0	+
chromosome_12	2380236	2380457	chromosome_12.f.5932	0	+
chromosome_12	2380484	2380504	chromosome_12.f.5933	0	+
chromosome_12	2380546	2380607	chromosome_12.f.5934	0	+
chromosome_12	2380647	2380682	chromosome_12.f.5935	0	+
chromosome_12	2380689	2380731	chromosome_12.f.5936	0	+
chromosome_12	2381157	2381317	chromosome_12.f.5937	0	+
chromosome_12	2381340	2381360	chromosome_12.f.5938	0	+
chromosome_12	2381422	2381468	chromosome_12.f.5939	0	+
chromosome_12	2381660	2381868	chromosome_12.f.5940	0	+
chromosome_12	2382228	2382240	chromosome_12.f.5941	0	+
chromosome_12	2382254	2382365	chromosome_12.f.5942	0	+
chromosome_12	2382386	2382588	chromosome_12.f.5943	0	+
chromosome_12	2382677	2382735	chromosome_12.f.5944	0	+
chromosome_12	2382941	2383087	chromosome_12.f.5945	0	+
chromosome_12	2383359	2383456	chromosome_12.f.5946	0	+
chromosome_12	2383726	2383815	chromosome_12.f.5947	0	+
chromosome_12	2383981	2384019	chromosome_12.f.5948	0	+
chromosome_12	2384090	2384204	chromosome_12.f.5949	0	+
chromosome_12	2384214	2384247	chromosome_12.f.5950	0	+
chromosome_12	2384401	2384553	chromosome_12.f.5951	0	+
chromosome_12	2384824	2384931	chromosome_12.f.5952	0	+
chromosome_12	2384999	2385197	chromosome_12.f.5953	0	+
chromosome_12	2385325	2385389	chromosome_12.f.5954	0	+
chromosome_12	2385465	2385557	chromosome_12.f.5955	0	+
chromosome_12	2385663	2385771	chromosome_12.f.5956	0	+
chromosome_12	2386785	2386940	chromosome_12.f.5957	0	+
chromosome_12	2386981	2387063	chromosome_12.f.5958	0	+
chromosome_12	2387126	2387301	chromosome_12.f.5959	0	+
chromosome_12	2387504	2387597	chromosome_12.f.5960	0	+
chromosome_12	2387739	2388156	chromosome_12.f.5961	0	+
chromosome_12	2388406	2389067	chromosome_12.f.5962	0	+
chromosome_12	2389302	2389392	chromosome_12.f.5963	0	+
chromosome_12	2389521	2389632	chromosome_12.f.5964	0	+
chromosome_12	2389699	2389821	chromosome_12.f.5965	0	+
chromosome_12	2389883	2390026	chromosome_12.f.5966	0	+
chromosome_12	2390231	2390455	chromosome_12.f.5967	0	+
chromosome_12	2390795	2390948	chromosome_12.f.5968	0	+
chromosome_12	2391053	2391428	chromosome_12.f.5969	0	+
chromosome_12	2391654	2391694	chromosome_12.f.5970	0	+
chromosome_12	2391899	2392046	chromosome_12.f.5971	0	+
chromosome_12	2392398	2392464	chromosome_12.f.5972	0	+
chromosome_12	2392542	2392625	chromosome_12.f.5973	0	+
chromosome_12	2392647	2392660	chromosome_12.f.5974	0	+
chromosome_12	2392687	2392718	chromosome_12.f.5975	0	+
chromosome_12	2392927	2393091	chromosome_12.f.5976	0	+
chromosome_12	2393435	2393565	chromosome_12.f.5977	0	+
chromosome_12	2393724	2393878	chromosome_12.f.5978	0	+
chromosome_12	2394050	2394174	chromosome_12.f.5979	0	+
chromosome_12	2394514	2394582	chromosome_12.f.5980	0	+
chromosome_12	2394588	2394714	chromosome_12.f.5981	0	+
chromosome_12	2394892	2394988	chromosome_12.f.5982	0	+
chromosome_12	2395280	2395486	chromosome_12.f.5983	0	+
chromosome_12	2395815	2395908	chromosome_12.f.5984	0	+
chromosome_12	2395957	2396134	chromosome_12.f.5985	0	+
chromosome_12	2396228	2396643	chromosome_12.f.5986	0	+
chromosome_12	2396875	2396996	chromosome_12.f.5987	0	+
chromosome_12	2397316	2397399	chromosome_12.f.5988	0	+
chromosome_12	2397409	2397474	chromosome_12.f.5989	0	+
chromosome_12	2397524	2397780	chromosome_12.f.5990	0	+
chromosome_12	2397804	2398190	chromosome_12.f.5991	0	+
chromosome_12	2398441	2398528	chromosome_12.f.5992	0	+
chromosome_12	2398641	2398647	chromosome_12.f.5993	0	+
chromosome_12	2398758	2398938	chromosome_12.f.5994	0	+
chromosome_12	2399073	2399288	chromosome_12.f.5995	0	+
chromosome_12	2399348	2399372	chromosome_12.f.5996	0	+
chromosome_12	2399611	2399642	chromosome_12.f.5997	0	+
chromosome_12	2399760	2399807	chromosome_12.f.5998	0	+
chromosome_12	2399877	2400034	chromosome_12.f.5999	0	+
chromosome_12	2400051	2400101	chromosome_12.f.6000	0	+
chromosome_12	2400330	2400656	chromosome_12.f.6001	0	+
chromosome_12	2400669	2400729	chromosome_12.f.6002	0	+
chromosome_12	2400800	2400935	chromosome_12.f.6003	0	+
chromosome_12	2400945	2400985	chromosome_12.f.6004	0	+
chromosome_12	2401001	2401081	chromosome_12.f.6005	0	+
chromosome_12	2401568	2401619	chromosome_12.f.6006	0	+
chromosome_12	2401818	2401840	chromosome_12.f.6007	0	+
chromosome_12	2401904	2401955	chromosome_12.f.6008	0	+
chromosome_12	2402028	2402056	chromosome_12.f.6009	0	+
chromosome_12	2402086	2402479	chromosome_12.f.6010	0	+
chromosome_12	2402490	2402569	chromosome_12.f.6011	0	+
chromosome_12	2402791	2402882	chromosome_12.f.6012	0	+
chromosome_12	2403131	2403215	chromosome_12.f.6013	0	+
chromosome_12	2403222	2403302	chromosome_12.f.6014	0	+
chromosome_12	2403315	2403338	chromosome_12.f.6015	0	+
chromosome_12	2403382	2403395	chromosome_12.f.6016	0	+
chromosome_12	2403466	2403547	chromosome_12.f.6017	0	+
chromosome_12	2403681	2403745	chromosome_12.f.6018	0	+
chromosome_12	2403851	2403899	chromosome_12.f.6019	0	+
chromosome_12	2403911	2403925	chromosome_12.f.6020	0	+
chromosome_12	2403951	2403960	chromosome_12.f.6021	0	+
chromosome_12	2403976	2404081	chromosome_12.f.6022	0	+
chromosome_12	2404610	2404652	chromosome_12.f.6023	0	+
chromosome_12	2404713	2404799	chromosome_12.f.6024	0	+
chromosome_12	2404891	2404916	chromosome_12.f.6025	0	+
chromosome_12	2404929	2404974	chromosome_12.f.6026	0	+
chromosome_12	2405261	2405349	chromosome_12.f.6027	0	+
chromosome_12	2405357	2405432	chromosome_12.f.6028	0	+
chromosome_12	2405513	2405609	chromosome_12.f.6029	0	+
chromosome_12	2405713	2405771	chromosome_12.f.6030	0	+
chromosome_12	2405836	2405855	chromosome_12.f.6031	0	+
chromosome_12	2405970	2406219	chromosome_12.f.6032	0	+
chromosome_12	2406242	2406355	chromosome_12.f.6033	0	+
chromosome_12	2407360	2407395	chromosome_12.f.6034	0	+
chromosome_12	2408651	2408667	chromosome_12.f.6035	0	+
chromosome_12	2408686	2408798	chromosome_12.f.6036	0	+
chromosome_12	2408954	2408968	chromosome_12.f.6037	0	+
chromosome_12	2409082	2409115	chromosome_12.f.6038	0	+
chromosome_12	2409136	2409172	chromosome_12.f.6039	0	+
chromosome_12	2409913	2409934	chromosome_12.f.6040	0	+
chromosome_12	2410196	2410345	chromosome_12.f.6041	0	+
chromosome_12	2410940	2410991	chromosome_12.f.6042	0	+
chromosome_12	2411113	2411405	chromosome_12.f.6043	0	+
chromosome_12	2411548	2411682	chromosome_12.f.6044	0	+
chromosome_12	2411692	2412001	chromosome_12.f.6045	0	+
chromosome_12	2412009	2412465	chromosome_12.f.6046	0	+
chromosome_12	2417552	2417756	chromosome_12.f.6047	0	+
chromosome_12	2418130	2418241	chromosome_12.f.6048	0	+
chromosome_12	2418580	2418696	chromosome_12.f.6049	0	+
chromosome_12	2419116	2419177	chromosome_12.f.6050	0	+
chromosome_12	2419413	2419488	chromosome_12.f.6051	0	+
chromosome_12	2419499	2419573	chromosome_12.f.6052	0	+
chromosome_12	2419895	2419949	chromosome_12.f.6053	0	+
chromosome_12	2420387	2420448	chromosome_12.f.6054	0	+
chromosome_12	2420475	2420499	chromosome_12.f.6055	0	+
chromosome_12	2420574	2420673	chromosome_12.f.6056	0	+
chromosome_12	2420728	2420794	chromosome_12.f.6057	0	+
chromosome_12	2420830	2420866	chromosome_12.f.6058	0	+
chromosome_12	2421215	2421317	chromosome_12.f.6059	0	+
chromosome_12	2421413	2421471	chromosome_12.f.6060	0	+
chromosome_12	2421768	2421812	chromosome_12.f.6061	0	+
chromosome_12	2421836	2421848	chromosome_12.f.6062	0	+
chromosome_12	2421922	2421925	chromosome_12.f.6063	0	+
chromosome_12	2421932	2421993	chromosome_12.f.6064	0	+
chromosome_12	2422163	2422274	chromosome_12.f.6065	0	+
chromosome_12	2422301	2422837	chromosome_12.f.6066	0	+
chromosome_12	2422924	2422997	chromosome_12.f.6067	0	+
chromosome_12	2423074	2423118	chromosome_12.f.6068	0	+
chromosome_12	2423300	2423358	chromosome_12.f.6069	0	+
chromosome_12	2423374	2423571	chromosome_12.f.6070	0	+
chromosome_12	2423716	2423735	chromosome_12.f.6071	0	+
chromosome_12	2423764	2423995	chromosome_12.f.6072	0	+
chromosome_12	2424522	2424550	chromosome_12.f.6073	0	+
chromosome_12	2424727	2424884	chromosome_12.f.6074	0	+
chromosome_12	2425039	2425101	chromosome_12.f.6075	0	+
chromosome_12	2425117	2425121	chromosome_12.f.6076	0	+
chromosome_12	2425383	2425519	chromosome_12.f.6077	0	+
chromosome_12	2425659	2425805	chromosome_12.f.6078	0	+
chromosome_12	2426151	2426255	chromosome_12.f.6079	0	+
chromosome_12	2426275	2426382	chromosome_12.f.6080	0	+
chromosome_12	2426490	2426506	chromosome_12.f.6081	0	+
chromosome_12	2426516	2426595	chromosome_12.f.6082	0	+
chromosome_12	2426603	2426631	chromosome_12.f.6083	0	+
chromosome_12	2426639	2426743	chromosome_12.f.6084	0	+
chromosome_12	2426947	2426967	chromosome_12.f.6085	0	+
chromosome_12	2426976	2426986	chromosome_12.f.6086	0	+
chromosome_12	2426998	2427013	chromosome_12.f.6087	0	+
chromosome_12	2427179	2427197	chromosome_12.f.6088	0	+
chromosome_12	2427298	2427329	chromosome_12.f.6089	0	+
chromosome_12	2427397	2427446	chromosome_12.f.6090	0	+
chromosome_12	2427512	2427556	chromosome_12.f.6091	0	+
chromosome_12	2427597	2427749	chromosome_12.f.6092	0	+
chromosome_12	2427789	2427891	chromosome_12.f.6093	0	+
chromosome_12	2427971	2428124	chromosome_12.f.6094	0	+
chromosome_12	2428130	2428160	chromosome_12.f.6095	0	+
chromosome_12	2428329	2428476	chromosome_12.f.6096	0	+
chromosome_12	2428525	2428625	chromosome_12.f.6097	0	+
chromosome_12	2429372	2429394	chromosome_12.f.6098	0	+
chromosome_12	2429425	2429536	chromosome_12.f.6099	0	+
chromosome_12	2429557	2429585	chromosome_12.f.6100	0	+
chromosome_12	2429949	2429968	chromosome_12.f.6101	0	+
chromosome_12	2430671	2430815	chromosome_12.f.6102	0	+
chromosome_12	2431173	2431372	chromosome_12.f.6103	0	+
chromosome_12	2431569	2431967	chromosome_12.f.6104	0	+
chromosome_12	2432326	2432366	chromosome_12.f.6105	0	+
chromosome_12	2433136	2433244	chromosome_12.f.6106	0	+
chromosome_12	2433404	2433475	chromosome_12.f.6107	0	+
chromosome_12	2433875	2433985	chromosome_12.f.6108	0	+
chromosome_12	2434263	2434345	chromosome_12.f.6109	0	+
chromosome_12	2434898	2435082	chromosome_12.f.6110	0	+
chromosome_12	2436101	2436195	chromosome_12.f.6111	0	+
chromosome_12	2436499	2436571	chromosome_12.f.6112	0	+
chromosome_12	2436781	2436852	chromosome_12.f.6113	0	+
chromosome_12	2437167	2437527	chromosome_12.f.6114	0	+
chromosome_12	2437532	2437542	chromosome_12.f.6115	0	+
chromosome_12	2437579	2437716	chromosome_12.f.6116	0	+
chromosome_12	2437805	2437826	chromosome_12.f.6117	0	+
chromosome_12	2437840	2437982	chromosome_12.f.6118	0	+
chromosome_12	2438222	2438256	chromosome_12.f.6119	0	+
chromosome_12	2438274	2438341	chromosome_12.f.6120	0	+
chromosome_12	2438459	2438611	chromosome_12.f.6121	0	+
chromosome_12	2438622	2438656	chromosome_12.f.6122	0	+
chromosome_12	2438667	2438685	chromosome_12.f.6123	0	+
chromosome_12	2438817	2438977	chromosome_12.f.6124	0	+
chromosome_12	2439123	2439224	chromosome_12.f.6125	0	+
chromosome_12	2439236	2439364	chromosome_12.f.6126	0	+
chromosome_12	2439387	2439442	chromosome_12.f.6127	0	+
chromosome_12	2439458	2439512	chromosome_12.f.6128	0	+
chromosome_12	2439575	2439580	chromosome_12.f.6129	0	+
chromosome_12	2439665	2439685	chromosome_12.f.6130	0	+
chromosome_12	2439815	2439838	chromosome_12.f.6131	0	+
chromosome_12	2439861	2439938	chromosome_12.f.6132	0	+
chromosome_12	2440213	2440246	chromosome_12.f.6133	0	+
chromosome_12	2440277	2440350	chromosome_12.f.6134	0	+
chromosome_12	2440366	2440402	chromosome_12.f.6135	0	+
chromosome_12	2440508	2440608	chromosome_12.f.6136	0	+
chromosome_12	2450305	2450542	chromosome_12.f.6137	0	+
chromosome_12	2450607	2450689	chromosome_12.f.6138	0	+
chromosome_12	2450979	2451150	chromosome_12.f.6139	0	+
chromosome_12	2451930	2452031	chromosome_12.f.6140	0	+
chromosome_12	2452192	2452317	chromosome_12.f.6141	0	+
chromosome_12	2452597	2452679	chromosome_12.f.6142	0	+
chromosome_12	2452689	2452715	chromosome_12.f.6143	0	+
chromosome_12	2453021	2453055	chromosome_12.f.6144	0	+
chromosome_12	2453075	2453294	chromosome_12.f.6145	0	+
chromosome_12	2453503	2453796	chromosome_12.f.6146	0	+
chromosome_12	2453884	2454015	chromosome_12.f.6147	0	+
chromosome_12	2454032	2454193	chromosome_12.f.6148	0	+
chromosome_12	2454219	2454276	chromosome_12.f.6149	0	+
chromosome_12	2454494	2454533	chromosome_12.f.6150	0	+
chromosome_12	2454543	2454651	chromosome_12.f.6151	0	+
chromosome_12	2454667	2454689	chromosome_12.f.6152	0	+
chromosome_12	2454694	2454698	chromosome_12.f.6153	0	+
chromosome_12	2454703	2454773	chromosome_12.f.6154	0	+
chromosome_12	2454932	2454991	chromosome_12.f.6155	0	+
chromosome_12	2455001	2455006	chromosome_12.f.6156	0	+
chromosome_12	2455015	2455049	chromosome_12.f.6157	0	+
chromosome_12	2455070	2455140	chromosome_12.f.6158	0	+
chromosome_12	2455250	2455338	chromosome_12.f.6159	0	+
chromosome_12	2455349	2455461	chromosome_12.f.6160	0	+
chromosome_12	2455596	2455648	chromosome_12.f.6161	0	+
chromosome_12	2455729	2455777	chromosome_12.f.6162	0	+
chromosome_12	2455922	2456113	chromosome_12.f.6163	0	+
chromosome_12	2456333	2456475	chromosome_12.f.6164	0	+
chromosome_12	2456501	2456521	chromosome_12.f.6165	0	+
chromosome_12	2456937	2456970	chromosome_12.f.6166	0	+
chromosome_12	2457396	2457507	chromosome_12.f.6167	0	+
chromosome_12	2457932	2458017	chromosome_12.f.6168	0	+
chromosome_12	2458343	2458430	chromosome_12.f.6169	0	+
chromosome_12	2458601	2458718	chromosome_12.f.6170	0	+
chromosome_12	2459109	2459157	chromosome_12.f.6171	0	+
chromosome_12	2459478	2459561	chromosome_12.f.6172	0	+
chromosome_12	2459566	2459633	chromosome_12.f.6173	0	+
chromosome_12	2459835	2459872	chromosome_12.f.6174	0	+
chromosome_12	2459891	2459902	chromosome_12.f.6175	0	+
chromosome_12	2459920	2460390	chromosome_12.f.6176	0	+
chromosome_12	2460446	2460739	chromosome_12.f.6177	0	+
chromosome_12	2460891	2460951	chromosome_12.f.6178	0	+
chromosome_12	2460994	2461254	chromosome_12.f.6179	0	+
chromosome_12	2461261	2461324	chromosome_12.f.6180	0	+
chromosome_12	2461657	2461758	chromosome_12.f.6181	0	+
chromosome_12	2461762	2461816	chromosome_12.f.6182	0	+
chromosome_12	2462092	2462270	chromosome_12.f.6183	0	+
chromosome_12	2464614	2464639	chromosome_12.f.6184	0	+
chromosome_12	2464968	2465019	chromosome_12.f.6185	0	+
chromosome_12	2465307	2465811	chromosome_12.f.6186	0	+
chromosome_12	2465971	2466058	chromosome_12.f.6187	0	+
chromosome_12	2466328	2466413	chromosome_12.f.6188	0	+
chromosome_12	2466598	2466816	chromosome_12.f.6189	0	+
chromosome_12	2466886	2467278	chromosome_12.f.6190	0	+
chromosome_12	2467527	2467705	chromosome_12.f.6191	0	+
chromosome_12	2468011	2468361	chromosome_12.f.6192	0	+
chromosome_12	2468452	2468568	chromosome_12.f.6193	0	+
chromosome_12	2469342	2469454	chromosome_12.f.6194	0	+
chromosome_12	2469704	2469842	chromosome_12.f.6195	0	+
chromosome_12	2470189	2470281	chromosome_12.f.6196	0	+
chromosome_12	2470592	2470775	chromosome_12.f.6197	0	+
chromosome_12	2471107	2471179	chromosome_12.f.6198	0	+
chromosome_12	2471270	2471359	chromosome_12.f.6199	0	+
chromosome_12	2471478	2471487	chromosome_12.f.6200	0	+
chromosome_12	2471591	2471627	chromosome_12.f.6201	0	+
chromosome_12	2472815	2473014	chromosome_12.f.6202	0	+
chromosome_12	2473181	2473291	chromosome_12.f.6203	0	+
chromosome_12	2473611	2473755	chromosome_12.f.6204	0	+
chromosome_12	2473883	2474039	chromosome_12.f.6205	0	+
chromosome_12	2474188	2474439	chromosome_12.f.6206	0	+
chromosome_12	2474451	2474545	chromosome_12.f.6207	0	+
chromosome_12	2474855	2475169	chromosome_12.f.6208	0	+
chromosome_12	2475205	2475563	chromosome_12.f.6209	0	+
chromosome_12	2476041	2476270	chromosome_12.f.6210	0	+
chromosome_12	2476315	2476389	chromosome_12.f.6211	0	+
chromosome_12	2476466	2476511	chromosome_12.f.6212	0	+
chromosome_12	2476570	2476601	chromosome_12.f.6213	0	+
chromosome_12	2476697	2476963	chromosome_12.f.6214	0	+
chromosome_12	2477349	2477367	chromosome_12.f.6215	0	+
chromosome_12	2477464	2477567	chromosome_12.f.6216	0	+
chromosome_12	2477828	2477965	chromosome_12.f.6217	0	+
chromosome_12	2478020	2478127	chromosome_12.f.6218	0	+
chromosome_12	2478191	2478293	chromosome_12.f.6219	0	+
chromosome_12	2478302	2478422	chromosome_12.f.6220	0	+
chromosome_12	2478615	2478627	chromosome_12.f.6221	0	+
chromosome_12	2478681	2479147	chromosome_12.f.6222	0	+
chromosome_12	2479263	2479474	chromosome_12.f.6223	0	+
chromosome_12	2479541	2479779	chromosome_12.f.6224	0	+
chromosome_12	2479860	2480173	chromosome_12.f.6225	0	+
chromosome_12	2480224	2480367	chromosome_12.f.6226	0	+
chromosome_12	2480485	2480523	chromosome_12.f.6227	0	+
chromosome_12	2480646	2480803	chromosome_12.f.6228	0	+
chromosome_12	2480979	2481033	chromosome_12.f.6229	0	+
chromosome_12	2481178	2481252	chromosome_12.f.6230	0	+
chromosome_12	2481280	2481360	chromosome_12.f.6231	0	+
chromosome_12	2481387	2481422	chromosome_12.f.6232	0	+
chromosome_12	2481745	2482006	chromosome_12.f.6233	0	+
chromosome_12	2482052	2482387	chromosome_12.f.6234	0	+
chromosome_12	2482416	2482425	chromosome_12.f.6235	0	+
chromosome_12	2482638	2482706	chromosome_12.f.6236	0	+
chromosome_12	2482866	2482962	chromosome_12.f.6237	0	+
chromosome_12	2483123	2483235	chromosome_12.f.6238	0	+
chromosome_12	2483284	2483576	chromosome_12.f.6239	0	+
chromosome_12	2483764	2484045	chromosome_12.f.6240	0	+
chromosome_12	2484075	2484079	chromosome_12.f.6241	0	+
chromosome_12	2484119	2484145	chromosome_12.f.6242	0	+
chromosome_12	2484221	2484277	chromosome_12.f.6243	0	+
chromosome_12	2484293	2484305	chromosome_12.f.6244	0	+
chromosome_12	2484389	2484517	chromosome_12.f.6245	0	+
chromosome_12	2486480	2486703	chromosome_12.f.6246	0	+
chromosome_12	2486731	2486919	chromosome_12.f.6247	0	+
chromosome_12	2486974	2487053	chromosome_12.f.6248	0	+
chromosome_12	2487112	2487206	chromosome_12.f.6249	0	+
chromosome_12	2487646	2487849	chromosome_12.f.6250	0	+
chromosome_12	2488442	2488564	chromosome_12.f.6251	0	+
chromosome_12	2488781	2488919	chromosome_12.f.6252	0	+
chromosome_12	2488940	2488951	chromosome_12.f.6253	0	+
chromosome_12	2489170	2489356	chromosome_12.f.6254	0	+
chromosome_12	2489447	2489484	chromosome_12.f.6255	0	+
chromosome_12	2489514	2489535	chromosome_12.f.6256	0	+
chromosome_12	2489554	2489597	chromosome_12.f.6257	0	+
chromosome_12	2489712	2490007	chromosome_12.f.6258	0	+
chromosome_12	2490094	2490144	chromosome_12.f.6259	0	+
chromosome_12	2490319	2490360	chromosome_12.f.6260	0	+
chromosome_12	2490382	2490416	chromosome_12.f.6261	0	+
chromosome_12	2490472	2490477	chromosome_12.f.6262	0	+
chromosome_12	2490490	2490531	chromosome_12.f.6263	0	+
chromosome_12	2490580	2490594	chromosome_12.f.6264	0	+
chromosome_12	2490616	2490656	chromosome_12.f.6265	0	+
chromosome_12	2490675	2490699	chromosome_12.f.6266	0	+
chromosome_12	2490712	2490744	chromosome_12.f.6267	0	+
chromosome_12	2490798	2491068	chromosome_12.f.6268	0	+
chromosome_12	2491141	2491175	chromosome_12.f.6269	0	+
chromosome_12	2491255	2491389	chromosome_12.f.6270	0	+
chromosome_12	2491414	2491534	chromosome_12.f.6271	0	+
chromosome_12	2491607	2491665	chromosome_12.f.6272	0	+
chromosome_12	2491729	2491812	chromosome_12.f.6273	0	+
chromosome_12	2491817	2491995	chromosome_12.f.6274	0	+
chromosome_12	2492073	2492204	chromosome_12.f.6275	0	+
chromosome_12	2492477	2492958	chromosome_12.f.6276	0	+
chromosome_12	2492985	2493130	chromosome_12.f.6277	0	+
chromosome_12	2493290	2493442	chromosome_12.f.6278	0	+
chromosome_12	2493660	2493749	chromosome_12.f.6279	0	+
chromosome_12	2493790	2493924	chromosome_12.f.6280	0	+
chromosome_12	2493970	2494033	chromosome_12.f.6281	0	+
chromosome_12	2494115	2494132	chromosome_12.f.6282	0	+
chromosome_12	2494141	2494276	chromosome_12.f.6283	0	+
chromosome_12	2494513	2494613	chromosome_12.f.6284	0	+
chromosome_12	2495752	2495776	chromosome_12.f.6285	0	+
chromosome_12	2495804	2495847	chromosome_12.f.6286	0	+
chromosome_12	2496215	2496292	chromosome_12.f.6287	0	+
chromosome_12	2496429	2496535	chromosome_12.f.6288	0	+
chromosome_12	2496814	2496914	chromosome_12.f.6289	0	+
chromosome_12	2497097	2497696	chromosome_12.f.6290	0	+
chromosome_12	2497827	2498135	chromosome_12.f.6291	0	+
chromosome_12	2498235	2498255	chromosome_12.f.6292	0	+
chromosome_12	2498322	2498489	chromosome_12.f.6293	0	+
chromosome_12	2498610	2498638	chromosome_12.f.6294	0	+
chromosome_12	2498677	2498767	chromosome_12.f.6295	0	+
chromosome_12	2498802	2498962	chromosome_12.f.6296	0	+
chromosome_12	2499096	2499191	chromosome_12.f.6297	0	+
chromosome_12	2499404	2499606	chromosome_12.f.6298	0	+
chromosome_12	2499818	2500011	chromosome_12.f.6299	0	+
chromosome_12	2500540	2500590	chromosome_12.f.6300	0	+
chromosome_12	2500944	2501033	chromosome_12.f.6301	0	+
chromosome_12	2503601	2503647	chromosome_12.f.6302	0	+
chromosome_12	2503692	2504817	chromosome_12.f.6303	0	+
chromosome_12	2505971	2506047	chromosome_12.f.6304	0	+
chromosome_12	2506325	2506405	chromosome_12.f.6305	0	+
chromosome_12	2506561	2506921	chromosome_12.f.6306	0	+
chromosome_12	2507204	2507377	chromosome_12.f.6307	0	+
chromosome_12	2507579	2507706	chromosome_12.f.6308	0	+
chromosome_12	2507930	2508068	chromosome_12.f.6309	0	+
chromosome_12	2508271	2508323	chromosome_12.f.6310	0	+
chromosome_12	2508336	2508366	chromosome_12.f.6311	0	+
chromosome_12	2508529	2508613	chromosome_12.f.6312	0	+
chromosome_12	2508859	2509303	chromosome_12.f.6313	0	+
chromosome_12	2509451	2509561	chromosome_12.f.6314	0	+
chromosome_12	2509727	2509816	chromosome_12.f.6315	0	+
chromosome_12	2509998	2510164	chromosome_12.f.6316	0	+
chromosome_12	2510371	2510485	chromosome_12.f.6317	0	+
chromosome_12	2510540	2510875	chromosome_12.f.6318	0	+
chromosome_12	2511366	2512491	chromosome_12.f.6319	0	+
chromosome_12	2512536	2512580	chromosome_12.f.6320	0	+
chromosome_12	2513406	2513876	chromosome_12.f.6321	0	+
chromosome_12	2514072	2514627	chromosome_12.f.6322	0	+
chromosome_12	2514678	2514706	chromosome_12.f.6323	0	+
chromosome_12	2515366	2515460	chromosome_12.f.6324	0	+
chromosome_12	2515678	2515820	chromosome_12.f.6325	0	+
chromosome_12	2515883	2516016	chromosome_12.f.6326	0	+
chromosome_12	2516198	2516288	chromosome_12.f.6327	0	+
chromosome_12	2516421	2516516	chromosome_12.f.6328	0	+
chromosome_12	2516540	2516604	chromosome_12.f.6329	0	+
chromosome_12	2516640	2516666	chromosome_12.f.6330	0	+
chromosome_12	2516676	2516700	chromosome_12.f.6331	0	+
chromosome_12	2518704	2518754	chromosome_12.f.6332	0	+
chromosome_12	2518761	2518817	chromosome_12.f.6333	0	+
chromosome_12	2519099	2519228	chromosome_12.f.6334	0	+
chromosome_12	2519263	2519271	chromosome_12.f.6335	0	+
chromosome_12	2519469	2519635	chromosome_12.f.6336	0	+
chromosome_12	2519645	2519683	chromosome_12.f.6337	0	+
chromosome_12	2519813	2520015	chromosome_12.f.6338	0	+
chromosome_12	2520192	2520356	chromosome_12.f.6339	0	+
chromosome_12	2520402	2520418	chromosome_12.f.6340	0	+
chromosome_12	2520573	2520663	chromosome_12.f.6341	0	+
chromosome_12	2520668	2520679	chromosome_12.f.6342	0	+
chromosome_12	2520944	2521060	chromosome_12.f.6343	0	+
chromosome_12	2521145	2521339	chromosome_12.f.6344	0	+
chromosome_12	2521508	2521783	chromosome_12.f.6345	0	+
chromosome_12	2521834	2522003	chromosome_12.f.6346	0	+
chromosome_12	2522384	2522480	chromosome_12.f.6347	0	+
chromosome_12	2522486	2522540	chromosome_12.f.6348	0	+
chromosome_12	2522592	2522613	chromosome_12.f.6349	0	+
chromosome_12	2522884	2523066	chromosome_12.f.6350	0	+
chromosome_12	2523447	2523548	chromosome_12.f.6351	0	+
chromosome_12	2523596	2523636	chromosome_12.f.6352	0	+
chromosome_12	2523743	2523776	chromosome_12.f.6353	0	+
chromosome_12	2523855	2524012	chromosome_12.f.6354	0	+
chromosome_12	2524077	2524152	chromosome_12.f.6355	0	+
chromosome_12	2524255	2524290	chromosome_12.f.6356	0	+
chromosome_12	2524299	2525069	chromosome_12.f.6357	0	+
chromosome_12	2525466	2526497	chromosome_12.f.6358	0	+
chromosome_12	2526747	2526795	chromosome_12.f.6359	0	+
chromosome_12	2527038	2527307	chromosome_12.f.6360	0	+
chromosome_12	2527624	2527897	chromosome_12.f.6361	0	+
chromosome_12	2528114	2528444	chromosome_12.f.6362	0	+
chromosome_12	2528676	2529378	chromosome_12.f.6363	0	+
chromosome_12	2529459	2529495	chromosome_12.f.6364	0	+
chromosome_12	2530434	2530539	chromosome_12.f.6365	0	+
chromosome_12	2530601	2530619	chromosome_12.f.6366	0	+
chromosome_12	2530738	2530842	chromosome_12.f.6367	0	+
chromosome_12	2531222	2531390	chromosome_12.f.6368	0	+
chromosome_12	2531613	2531736	chromosome_12.f.6369	0	+
chromosome_12	2531883	2531978	chromosome_12.f.6370	0	+
chromosome_12	2532092	2532150	chromosome_12.f.6371	0	+
chromosome_12	2532157	2532231	chromosome_12.f.6372	0	+
chromosome_12	2532417	2532496	chromosome_12.f.6373	0	+
chromosome_12	2532513	2532589	chromosome_12.f.6374	0	+
chromosome_12	2532852	2533085	chromosome_12.f.6375	0	+
chromosome_12	2533279	2533469	chromosome_12.f.6376	0	+
chromosome_12	2534405	2534633	chromosome_12.f.6377	0	+
chromosome_12	2534763	2534798	chromosome_12.f.6378	0	+
chromosome_12	2534850	2535060	chromosome_12.f.6379	0	+
chromosome_12	2535203	2535488	chromosome_12.f.6380	0	+
chromosome_12	2535503	2535709	chromosome_12.f.6381	0	+
chromosome_12	2535769	2535920	chromosome_12.f.6382	0	+
chromosome_12	2536045	2536071	chromosome_12.f.6383	0	+
chromosome_12	2536097	2536111	chromosome_12.f.6384	0	+
chromosome_12	2536510	2536561	chromosome_12.f.6385	0	+
chromosome_12	2536709	2536813	chromosome_12.f.6386	0	+
chromosome_12	2536933	2537036	chromosome_12.f.6387	0	+
chromosome_12	2537348	2537493	chromosome_12.f.6388	0	+
chromosome_12	2537654	2537767	chromosome_12.f.6389	0	+
chromosome_12	2538166	2538269	chromosome_12.f.6390	0	+
chromosome_12	2538600	2538680	chromosome_12.f.6391	0	+
chromosome_12	2538757	2538798	chromosome_12.f.6392	0	+
chromosome_12	2538981	2539109	chromosome_12.f.6393	0	+
chromosome_12	2539349	2539513	chromosome_12.f.6394	0	+
chromosome_12	2539551	2539562	chromosome_12.f.6395	0	+
chromosome_12	2539625	2539682	chromosome_12.f.6396	0	+
chromosome_12	2539864	2540054	chromosome_12.f.6397	0	+
chromosome_12	2540283	2540393	chromosome_12.f.6398	0	+
chromosome_12	2540502	2540523	chromosome_12.f.6399	0	+
chromosome_12	2540578	2540630	chromosome_12.f.6400	0	+
chromosome_12	2540728	2540751	chromosome_12.f.6401	0	+
chromosome_12	2540800	2540820	chromosome_12.f.6402	0	+
chromosome_12	2540827	2540863	chromosome_12.f.6403	0	+
chromosome_12	2540960	2541060	chromosome_12.f.6404	0	+
chromosome_12	2541210	2541231	chromosome_12.f.6405	0	+
chromosome_12	2541250	2541283	chromosome_12.f.6406	0	+
chromosome_12	2541433	2541499	chromosome_12.f.6407	0	+
chromosome_12	2541747	2541856	chromosome_12.f.6408	0	+
chromosome_12	2542077	2542457	chromosome_12.f.6409	0	+
chromosome_12	2542473	2542592	chromosome_12.f.6410	0	+
chromosome_12	2542612	2542694	chromosome_12.f.6411	0	+
chromosome_12	2542769	2542961	chromosome_12.f.6412	0	+
chromosome_12	2542978	2542991	chromosome_12.f.6413	0	+
chromosome_12	2543146	2543235	chromosome_12.f.6414	0	+
chromosome_12	2543400	2543467	chromosome_12.f.6415	0	+
chromosome_12	2543478	2543579	chromosome_12.f.6416	0	+
chromosome_12	2543893	2543925	chromosome_12.f.6417	0	+
chromosome_12	2543972	2544003	chromosome_12.f.6418	0	+
chromosome_12	2544175	2544309	chromosome_12.f.6419	0	+
chromosome_12	2544525	2544544	chromosome_12.f.6420	0	+
chromosome_12	2544618	2544660	chromosome_12.f.6421	0	+
chromosome_12	2544869	2544910	chromosome_12.f.6422	0	+
chromosome_12	2545049	2545090	chromosome_12.f.6423	0	+
chromosome_12	2545390	2545595	chromosome_12.f.6424	0	+
chromosome_12	2545889	2546318	chromosome_12.f.6425	0	+
chromosome_12	2546423	2546441	chromosome_12.f.6426	0	+
chromosome_12	2546523	2546726	chromosome_12.f.6427	0	+
chromosome_12	2546944	2547008	chromosome_12.f.6428	0	+
chromosome_12	2547027	2547063	chromosome_12.f.6429	0	+
chromosome_12	2547088	2547293	chromosome_12.f.6430	0	+
chromosome_12	2547333	2547454	chromosome_12.f.6431	0	+
chromosome_12	2547603	2547694	chromosome_12.f.6432	0	+
chromosome_12	2547928	2548081	chromosome_12.f.6433	0	+
chromosome_12	2548340	2548446	chromosome_12.f.6434	0	+
chromosome_12	2548724	2548884	chromosome_12.f.6435	0	+
chromosome_12	2548907	2549176	chromosome_12.f.6436	0	+
chromosome_12	2549197	2549225	chromosome_12.f.6437	0	+
chromosome_12	2549237	2549249	chromosome_12.f.6438	0	+
chromosome_12	2549412	2549445	chromosome_12.f.6439	0	+
chromosome_12	2551589	2551654	chromosome_12.f.6440	0	+
chromosome_12	2551734	2551950	chromosome_12.f.6441	0	+
chromosome_12	2552066	2552567	chromosome_12.f.6442	0	+
chromosome_12	2552922	2553082	chromosome_12.f.6443	0	+
chromosome_12	2553270	2553646	chromosome_12.f.6444	0	+
chromosome_12	2553658	2553864	chromosome_12.f.6445	0	+
chromosome_12	2554206	2554316	chromosome_12.f.6446	0	+
chromosome_12	2554537	2554595	chromosome_12.f.6447	0	+
chromosome_12	2554617	2554763	chromosome_12.f.6448	0	+
chromosome_12	2554873	2555220	chromosome_12.f.6449	0	+
chromosome_12	2555243	2555318	chromosome_12.f.6450	0	+
chromosome_12	2555464	2555517	chromosome_12.f.6451	0	+
chromosome_12	2555750	2555788	chromosome_12.f.6452	0	+
chromosome_12	2555815	2555892	chromosome_12.f.6453	0	+
chromosome_12	2555902	2555938	chromosome_12.f.6454	0	+
chromosome_12	2555971	2556010	chromosome_12.f.6455	0	+
chromosome_12	2556174	2556250	chromosome_12.f.6456	0	+
chromosome_12	2558679	2558707	chromosome_12.f.6457	0	+
chromosome_12	2558738	2559226	chromosome_12.f.6458	0	+
chromosome_12	2559487	2559893	chromosome_12.f.6459	0	+
chromosome_12	2559926	2559958	chromosome_12.f.6460	0	+
chromosome_12	2560594	2560642	chromosome_12.f.6461	0	+
chromosome_12	2560687	2561824	chromosome_12.f.6462	0	+
chromosome_12	2562956	2562990	chromosome_12.f.6463	0	+
chromosome_12	2563076	2563156	chromosome_12.f.6464	0	+
chromosome_12	2563190	2563295	chromosome_12.f.6465	0	+
chromosome_12	2563466	2563550	chromosome_12.f.6466	0	+
chromosome_12	2563713	2563887	chromosome_12.f.6467	0	+
chromosome_12	2563920	2563939	chromosome_12.f.6468	0	+
chromosome_12	2563979	2564001	chromosome_12.f.6469	0	+
chromosome_12	2564015	2564128	chromosome_12.f.6470	0	+
chromosome_12	2564360	2564541	chromosome_12.f.6471	0	+
chromosome_12	2564740	2564865	chromosome_12.f.6472	0	+
chromosome_12	2564921	2564929	chromosome_12.f.6473	0	+
chromosome_12	2564961	2565063	chromosome_12.f.6474	0	+
chromosome_12	2565235	2565332	chromosome_12.f.6475	0	+
chromosome_12	2565691	2565814	chromosome_12.f.6476	0	+
chromosome_12	2565840	2565887	chromosome_12.f.6477	0	+
chromosome_12	2565905	2565969	chromosome_12.f.6478	0	+
chromosome_12	2566173	2566193	chromosome_12.f.6479	0	+
chromosome_12	2566267	2566378	chromosome_12.f.6480	0	+
chromosome_12	2566395	2566448	chromosome_12.f.6481	0	+
chromosome_12	2567198	2567275	chromosome_12.f.6482	0	+
chromosome_12	2567339	2567425	chromosome_12.f.6483	0	+
chromosome_12	2567454	2567532	chromosome_12.f.6484	0	+
chromosome_12	2567805	2567828	chromosome_12.f.6485	0	+
chromosome_12	2567986	2568170	chromosome_12.f.6486	0	+
chromosome_12	2568222	2568393	chromosome_12.f.6487	0	+
chromosome_12	2568441	2569028	chromosome_12.f.6488	0	+
chromosome_12	2569052	2569846	chromosome_12.f.6489	0	+
chromosome_12	2569937	2570666	chromosome_12.f.6490	0	+
chromosome_12	2570772	2571079	chromosome_12.f.6491	0	+
chromosome_12	2571084	2571107	chromosome_12.f.6492	0	+
chromosome_12	2571423	2571637	chromosome_12.f.6493	0	+
chromosome_12	2571729	2571769	chromosome_12.f.6494	0	+
chromosome_12	2571804	2572020	chromosome_12.f.6495	0	+
chromosome_12	2572249	2572542	chromosome_12.f.6496	0	+
chromosome_12	2572834	2573274	chromosome_12.f.6497	0	+
chromosome_12	2573292	2573331	chromosome_12.f.6498	0	+
chromosome_12	2573345	2573610	chromosome_12.f.6499	0	+
chromosome_12	2573737	2573795	chromosome_12.f.6500	0	+
chromosome_12	2574054	2574130	chromosome_12.f.6501	0	+
chromosome_12	2574231	2574276	chromosome_12.f.6502	0	+
chromosome_12	2574291	2574372	chromosome_12.f.6503	0	+
chromosome_12	2574382	2574411	chromosome_12.f.6504	0	+
chromosome_12	2574414	2574470	chromosome_12.f.6505	0	+
chromosome_12	2574523	2574700	chromosome_12.f.6506	0	+
chromosome_12	2574837	2574872	chromosome_12.f.6507	0	+
chromosome_12	2574905	2575026	chromosome_12.f.6508	0	+
chromosome_12	2575139	2575353	chromosome_12.f.6509	0	+
chromosome_12	2575487	2575630	chromosome_12.f.6510	0	+
chromosome_12	2575754	2575862	chromosome_12.f.6511	0	+
chromosome_12	2576070	2576241	chromosome_12.f.6512	0	+
chromosome_12	2576247	2576275	chromosome_12.f.6513	0	+
chromosome_12	2576416	2576709	chromosome_12.f.6514	0	+
chromosome_12	2576764	2576772	chromosome_12.f.6515	0	+
chromosome_12	2576796	2576813	chromosome_12.f.6516	0	+
chromosome_12	2576852	2577074	chromosome_12.f.6517	0	+
chromosome_12	2577088	2577123	chromosome_12.f.6518	0	+
chromosome_12	2577349	2577365	chromosome_12.f.6519	0	+
chromosome_12	2577379	2577790	chromosome_12.f.6520	0	+
chromosome_12	2577817	2577841	chromosome_12.f.6521	0	+
chromosome_12	2577918	2577929	chromosome_12.f.6522	0	+
chromosome_12	2577945	2578191	chromosome_12.f.6523	0	+
chromosome_12	2578255	2578402	chromosome_12.f.6524	0	+
chromosome_12	2578473	2578490	chromosome_12.f.6525	0	+
chromosome_12	2578500	2578628	chromosome_12.f.6526	0	+
chromosome_12	2578639	2578724	chromosome_12.f.6527	0	+
chromosome_12	2578743	2578895	chromosome_12.f.6528	0	+
chromosome_12	2578901	2579139	chromosome_12.f.6529	0	+
chromosome_12	2579158	2579224	chromosome_12.f.6530	0	+
chromosome_12	2579870	2579937	chromosome_12.f.6531	0	+
chromosome_12	2580079	2580185	chromosome_12.f.6532	0	+
chromosome_12	2580279	2580422	chromosome_12.f.6533	0	+
chromosome_12	2580426	2580446	chromosome_12.f.6534	0	+
chromosome_12	2580598	2580852	chromosome_12.f.6535	0	+
chromosome_12	2580998	2581223	chromosome_12.f.6536	0	+
chromosome_12	2581360	2581400	chromosome_12.f.6537	0	+
chromosome_12	2581474	2581595	chromosome_12.f.6538	0	+
chromosome_12	2581613	2581635	chromosome_12.f.6539	0	+
chromosome_12	2581648	2581677	chromosome_12.f.6540	0	+
chromosome_12	2581693	2581699	chromosome_12.f.6541	0	+
chromosome_12	2581803	2581945	chromosome_12.f.6542	0	+
chromosome_12	2582213	2582300	chromosome_12.f.6543	0	+
chromosome_12	2582373	2582455	chromosome_12.f.6544	0	+
chromosome_12	2583465	2583483	chromosome_12.f.6545	0	+
chromosome_12	2583548	2583822	chromosome_12.f.6546	0	+
chromosome_12	2583949	2583957	chromosome_12.f.6547	0	+
chromosome_12	2584026	2584156	chromosome_12.f.6548	0	+
chromosome_12	2584463	2584704	chromosome_12.f.6549	0	+
chromosome_12	2584902	2585039	chromosome_12.f.6550	0	+
chromosome_12	2585250	2585354	chromosome_12.f.6551	0	+
chromosome_12	2585686	2585795	chromosome_12.f.6552	0	+
chromosome_12	2585967	2585971	chromosome_12.f.6553	0	+
chromosome_12	2586231	2586387	chromosome_12.f.6554	0	+
chromosome_12	2586603	2586760	chromosome_12.f.6555	0	+
chromosome_12	2586796	2586822	chromosome_12.f.6556	0	+
chromosome_12	2587146	2587363	chromosome_12.f.6557	0	+
chromosome_12	2587386	2587423	chromosome_12.f.6558	0	+
chromosome_12	2587648	2587690	chromosome_12.f.6559	0	+
chromosome_12	2587711	2587739	chromosome_12.f.6560	0	+
chromosome_12	2587762	2587791	chromosome_12.f.6561	0	+
chromosome_12	2587866	2587892	chromosome_12.f.6562	0	+
chromosome_12	2588035	2588097	chromosome_12.f.6563	0	+
chromosome_12	2588166	2588200	chromosome_12.f.6564	0	+
chromosome_12	2588478	2588545	chromosome_12.f.6565	0	+
chromosome_12	2588603	2588638	chromosome_12.f.6566	0	+
chromosome_12	2588852	2588922	chromosome_12.f.6567	0	+
chromosome_12	2588935	2588947	chromosome_12.f.6568	0	+
chromosome_12	2589055	2589110	chromosome_12.f.6569	0	+
chromosome_12	2589254	2589316	chromosome_12.f.6570	0	+
chromosome_12	2589321	2589332	chromosome_12.f.6571	0	+
chromosome_12	2589589	2589981	chromosome_12.f.6572	0	+
chromosome_12	2590117	2590201	chromosome_12.f.6573	0	+
chromosome_12	2590417	2590579	chromosome_12.f.6574	0	+
chromosome_12	2590756	2590776	chromosome_12.f.6575	0	+
chromosome_12	2590823	2590957	chromosome_12.f.6576	0	+
chromosome_12	2591216	2591277	chromosome_12.f.6577	0	+
chromosome_12	2591466	2591572	chromosome_12.f.6578	0	+
chromosome_12	2591863	2591929	chromosome_12.f.6579	0	+
chromosome_12	2592061	2592189	chromosome_12.f.6580	0	+
chromosome_12	2592212	2592235	chromosome_12.f.6581	0	+
chromosome_12	2592252	2592285	chromosome_12.f.6582	0	+
chromosome_12	2592331	2592427	chromosome_12.f.6583	0	+
chromosome_12	2592455	2592494	chromosome_12.f.6584	0	+
chromosome_12	2592513	2592550	chromosome_12.f.6585	0	+
chromosome_12	2592776	2592831	chromosome_12.f.6586	0	+
chromosome_12	2592844	2592933	chromosome_12.f.6587	0	+
chromosome_12	2593259	2593387	chromosome_12.f.6588	0	+
chromosome_12	2593554	2593686	chromosome_12.f.6589	0	+
chromosome_12	2593709	2593861	chromosome_12.f.6590	0	+
chromosome_12	2594020	2594110	chromosome_12.f.6591	0	+
chromosome_12	2594129	2594209	chromosome_12.f.6592	0	+
chromosome_12	2594360	2594422	chromosome_12.f.6593	0	+
chromosome_12	2594669	2594726	chromosome_12.f.6594	0	+
chromosome_12	2596489	2596602	chromosome_12.f.6595	0	+
chromosome_12	2596702	2596837	chromosome_12.f.6596	0	+
chromosome_12	2597042	2597193	chromosome_12.f.6597	0	+
chromosome_12	2599693	2599702	chromosome_12.f.6598	0	+
chromosome_12	2600010	2600032	chromosome_12.f.6599	0	+
chromosome_12	2600053	2600150	chromosome_12.f.6600	0	+
chromosome_12	2600437	2600608	chromosome_12.f.6601	0	+
chromosome_12	2600823	2600831	chromosome_12.f.6602	0	+
chromosome_12	2600851	2601022	chromosome_12.f.6603	0	+
chromosome_12	2601198	2601308	chromosome_12.f.6604	0	+
chromosome_12	2601592	2601668	chromosome_12.f.6605	0	+
chromosome_12	2601768	2601967	chromosome_12.f.6606	0	+
chromosome_12	2602158	2602168	chromosome_12.f.6607	0	+
chromosome_12	2602202	2602241	chromosome_12.f.6608	0	+
chromosome_12	2602244	2602273	chromosome_12.f.6609	0	+
chromosome_12	2602666	2602808	chromosome_12.f.6610	0	+
chromosome_12	2603350	2603437	chromosome_12.f.6611	0	+
chromosome_12	2603481	2603619	chromosome_12.f.6612	0	+
chromosome_12	2603908	2604083	chromosome_12.f.6613	0	+
chromosome_12	2604094	2604249	chromosome_12.f.6614	0	+
chromosome_12	2604316	2604362	chromosome_12.f.6615	0	+
chromosome_12	2604609	2604621	chromosome_12.f.6616	0	+
chromosome_12	2604741	2604800	chromosome_12.f.6617	0	+
chromosome_12	2604866	2605075	chromosome_12.f.6618	0	+
chromosome_12	2605813	2605835	chromosome_12.f.6619	0	+
chromosome_12	2606556	2607240	chromosome_12.f.6620	0	+
chromosome_12	2607279	2607421	chromosome_12.f.6621	0	+
chromosome_12	2607493	2607904	chromosome_12.f.6622	0	+
chromosome_12	2608046	2608152	chromosome_12.f.6623	0	+
chromosome_12	2608308	2608382	chromosome_12.f.6624	0	+
chromosome_12	2608680	2608719	chromosome_12.f.6625	0	+
chromosome_12	2609208	2609276	chromosome_12.f.6626	0	+
chromosome_12	2609509	2609806	chromosome_12.f.6627	0	+
chromosome_12	2609990	2610166	chromosome_12.f.6628	0	+
chromosome_12	2610268	2610359	chromosome_12.f.6629	0	+
chromosome_12	2610476	2610633	chromosome_12.f.6630	0	+
chromosome_12	2610765	2611016	chromosome_12.f.6631	0	+
chromosome_12	2611093	2611137	chromosome_12.f.6632	0	+
chromosome_12	2611365	2611599	chromosome_12.f.6633	0	+
chromosome_12	2612297	2612344	chromosome_12.f.6634	0	+
chromosome_12	2612424	2612430	chromosome_12.f.6635	0	+
chromosome_12	2612546	2612594	chromosome_12.f.6636	0	+
chromosome_12	2612603	2612635	chromosome_12.f.6637	0	+
chromosome_12	2612786	2612844	chromosome_12.f.6638	0	+
chromosome_12	2612891	2612998	chromosome_12.f.6639	0	+
chromosome_12	2613025	2613071	chromosome_12.f.6640	0	+
chromosome_12	2613081	2613093	chromosome_12.f.6641	0	+
chromosome_12	2613113	2613186	chromosome_12.f.6642	0	+
chromosome_12	2613215	2613250	chromosome_12.f.6643	0	+
chromosome_12	2613463	2613496	chromosome_12.f.6644	0	+
chromosome_12	2613503	2613517	chromosome_12.f.6645	0	+
chromosome_12	2613530	2613582	chromosome_12.f.6646	0	+
chromosome_12	2613790	2613821	chromosome_12.f.6647	0	+
chromosome_12	2613826	2613900	chromosome_12.f.6648	0	+
chromosome_12	2614071	2614146	chromosome_12.f.6649	0	+
chromosome_12	2614153	2614185	chromosome_12.f.6650	0	+
chromosome_12	2614192	2614227	chromosome_12.f.6651	0	+
chromosome_12	2614259	2614317	chromosome_12.f.6652	0	+
chromosome_12	2614323	2614332	chromosome_12.f.6653	0	+
chromosome_12	2614339	2614376	chromosome_12.f.6654	0	+
chromosome_12	2614766	2615204	chromosome_12.f.6655	0	+
chromosome_12	2615226	2615343	chromosome_12.f.6656	0	+
chromosome_12	2615386	2615513	chromosome_12.f.6657	0	+
chromosome_12	2615585	2615687	chromosome_12.f.6658	0	+
chromosome_12	2615880	2616164	chromosome_12.f.6659	0	+
chromosome_12	2616436	2616682	chromosome_12.f.6660	0	+
chromosome_12	2616728	2617170	chromosome_12.f.6661	0	+
chromosome_12	2617211	2617436	chromosome_12.f.6662	0	+
chromosome_12	2617474	2617641	chromosome_12.f.6663	0	+
chromosome_12	2618261	2618621	chromosome_12.f.6664	0	+
chromosome_12	2618719	2618929	chromosome_12.f.6665	0	+
chromosome_12	2619106	2619185	chromosome_12.f.6666	0	+
chromosome_12	2619197	2619243	chromosome_12.f.6667	0	+
chromosome_12	2619327	2619488	chromosome_12.f.6668	0	+
chromosome_12	2619688	2619781	chromosome_12.f.6669	0	+
chromosome_12	2619791	2619847	chromosome_12.f.6670	0	+
chromosome_12	2619861	2619911	chromosome_12.f.6671	0	+
chromosome_12	2620017	2620056	chromosome_12.f.6672	0	+
chromosome_12	2620086	2620161	chromosome_12.f.6673	0	+
chromosome_12	2620199	2620244	chromosome_12.f.6674	0	+
chromosome_12	2620348	2620367	chromosome_12.f.6675	0	+
chromosome_12	2620671	2620756	chromosome_12.f.6676	0	+
chromosome_12	2620874	2620940	chromosome_12.f.6677	0	+
chromosome_12	2620978	2621090	chromosome_12.f.6678	0	+
chromosome_12	2621296	2621332	chromosome_12.f.6679	0	+
chromosome_12	2621340	2621572	chromosome_12.f.6680	0	+
chromosome_12	2621595	2621659	chromosome_12.f.6681	0	+
chromosome_12	2621669	2621711	chromosome_12.f.6682	0	+
chromosome_12	2621778	2622008	chromosome_12.f.6683	0	+
chromosome_12	2622167	2622265	chromosome_12.f.6684	0	+
chromosome_12	2622416	2622447	chromosome_12.f.6685	0	+
chromosome_12	2622530	2622685	chromosome_12.f.6686	0	+
chromosome_12	2622774	2624387	chromosome_12.f.6687	0	+
chromosome_12	2624432	2624477	chromosome_12.f.6688	0	+
chromosome_12	2625322	2625356	chromosome_12.f.6689	0	+
chromosome_12	2625389	2625794	chromosome_12.f.6690	0	+
chromosome_12	2626058	2626552	chromosome_12.f.6691	0	+
chromosome_12	2626578	2626612	chromosome_12.f.6692	0	+
chromosome_12	2629362	2629410	chromosome_12.f.6693	0	+
chromosome_12	2629455	2630671	chromosome_12.f.6694	0	+
chromosome_12	2632432	2632466	chromosome_12.f.6695	0	+
chromosome_12	2632492	2632983	chromosome_12.f.6696	0	+
chromosome_12	2633016	2633048	chromosome_12.f.6697	0	+
chromosome_12	2633245	2633712	chromosome_12.f.6698	0	+
chromosome_12	2634173	2634292	chromosome_12.f.6699	0	+
chromosome_12	2634349	2634409	chromosome_12.f.6700	0	+
chromosome_12	2635355	2635404	chromosome_12.f.6701	0	+
chromosome_12	2635468	2635525	chromosome_12.f.6702	0	+
chromosome_12	2635561	2635753	chromosome_12.f.6703	0	+
chromosome_12	2635763	2635790	chromosome_12.f.6704	0	+
chromosome_12	2635818	2635851	chromosome_12.f.6705	0	+
chromosome_12	2635911	2635991	chromosome_12.f.6706	0	+
chromosome_12	2636067	2636252	chromosome_12.f.6707	0	+
chromosome_12	2636289	2636326	chromosome_12.f.6708	0	+
chromosome_12	2636871	2636954	chromosome_12.f.6709	0	+
chromosome_12	2637032	2637142	chromosome_12.f.6710	0	+
chromosome_12	2637512	2637660	chromosome_12.f.6711	0	+
chromosome_12	2637704	2637763	chromosome_12.f.6712	0	+
chromosome_12	2637780	2637844	chromosome_12.f.6713	0	+
chromosome_12	2638109	2638144	chromosome_12.f.6714	0	+
chromosome_12	2638184	2638254	chromosome_12.f.6715	0	+
chromosome_12	2638274	2638338	chromosome_12.f.6716	0	+
chromosome_12	2638678	2638799	chromosome_12.f.6717	0	+
chromosome_12	2638836	2638861	chromosome_12.f.6718	0	+
chromosome_12	2639100	2639123	chromosome_12.f.6719	0	+
chromosome_12	2639133	2639622	chromosome_12.f.6720	0	+
chromosome_12	2639658	2639688	chromosome_12.f.6721	0	+
chromosome_12	2639888	2640088	chromosome_12.f.6722	0	+
chromosome_12	2640102	2640120	chromosome_12.f.6723	0	+
chromosome_12	2640376	2640407	chromosome_12.f.6724	0	+
chromosome_12	2640450	2640644	chromosome_12.f.6725	0	+
chromosome_12	2640944	2641100	chromosome_12.f.6726	0	+
chromosome_12	2641301	2641388	chromosome_12.f.6727	0	+
chromosome_12	2641395	2641472	chromosome_12.f.6728	0	+
chromosome_12	2641484	2641607	chromosome_12.f.6729	0	+
chromosome_12	2641624	2641674	chromosome_12.f.6730	0	+
chromosome_12	2641988	2642144	chromosome_12.f.6731	0	+
chromosome_12	2642525	2642558	chromosome_12.f.6732	0	+
chromosome_12	2643159	2643228	chromosome_12.f.6733	0	+
chromosome_12	2643859	2643908	chromosome_12.f.6734	0	+
chromosome_12	2644125	2644214	chromosome_12.f.6735	0	+
chromosome_12	2644527	2644731	chromosome_12.f.6736	0	+
chromosome_12	2644981	2645071	chromosome_12.f.6737	0	+
chromosome_12	2645189	2645331	chromosome_12.f.6738	0	+
chromosome_12	2646020	2646209	chromosome_12.f.6739	0	+
chromosome_12	2646469	2646596	chromosome_12.f.6740	0	+
chromosome_12	2646808	2646894	chromosome_12.f.6741	0	+
chromosome_12	2646991	2647104	chromosome_12.f.6742	0	+
chromosome_12	2647111	2647561	chromosome_12.f.6743	0	+
chromosome_12	2647583	2647603	chromosome_12.f.6744	0	+
chromosome_12	2647858	2648015	chromosome_12.f.6745	0	+
chromosome_12	2648218	2648676	chromosome_12.f.6746	0	+
chromosome_12	2648730	2648794	chromosome_12.f.6747	0	+
chromosome_12	2648807	2648952	chromosome_12.f.6748	0	+
chromosome_12	2648974	2648985	chromosome_12.f.6749	0	+
chromosome_12	2648999	2649040	chromosome_12.f.6750	0	+
chromosome_12	2649098	2649207	chromosome_12.f.6751	0	+
chromosome_12	2649215	2649228	chromosome_12.f.6752	0	+
chromosome_12	2649419	2649542	chromosome_12.f.6753	0	+
chromosome_12	2649720	2649802	chromosome_12.f.6754	0	+
chromosome_12	2650036	2650075	chromosome_12.f.6755	0	+
chromosome_12	2650090	2650100	chromosome_12.f.6756	0	+
chromosome_12	2650114	2650124	chromosome_12.f.6757	0	+
chromosome_12	2650282	2650321	chromosome_12.f.6758	0	+
chromosome_12	2650420	2650439	chromosome_12.f.6759	0	+
chromosome_12	2650593	2650834	chromosome_12.f.6760	0	+
chromosome_12	2651104	2651222	chromosome_12.f.6761	0	+
chromosome_12	2651251	2651277	chromosome_12.f.6762	0	+
chromosome_12	2651324	2651339	chromosome_12.f.6763	0	+
chromosome_12	2651427	2651687	chromosome_12.f.6764	0	+
chromosome_12	2653894	2653934	chromosome_12.f.6765	0	+
chromosome_12	2653992	2654030	chromosome_12.f.6766	0	+
chromosome_12	2654263	2654319	chromosome_12.f.6767	0	+
chromosome_12	2654529	2654576	chromosome_12.f.6768	0	+
chromosome_12	2655018	2655119	chromosome_12.f.6769	0	+
chromosome_12	2655302	2655416	chromosome_12.f.6770	0	+
chromosome_12	2655576	2655615	chromosome_12.f.6771	0	+
chromosome_12	2656844	2656910	chromosome_12.f.6772	0	+
chromosome_12	2657204	2657334	chromosome_12.f.6773	0	+
chromosome_12	2657430	2657534	chromosome_12.f.6774	0	+
chromosome_12	2658108	2658230	chromosome_12.f.6775	0	+
chromosome_12	2658453	2658490	chromosome_12.f.6776	0	+
chromosome_12	2658521	2658583	chromosome_12.f.6777	0	+
chromosome_12	2658894	2658937	chromosome_12.f.6778	0	+
chromosome_12	2659066	2659234	chromosome_12.f.6779	0	+
chromosome_12	2659504	2659607	chromosome_12.f.6780	0	+
chromosome_12	2659639	2659964	chromosome_12.f.6781	0	+
chromosome_12	2660075	2660177	chromosome_12.f.6782	0	+
chromosome_12	2662826	2662844	chromosome_12.f.6783	0	+
chromosome_12	2662887	2663199	chromosome_12.f.6784	0	+
chromosome_12	2663212	2663535	chromosome_12.f.6785	0	+
chromosome_12	2663776	2663813	chromosome_12.f.6786	0	+
chromosome_12	2663887	2664008	chromosome_12.f.6787	0	+
chromosome_12	2665004	2665206	chromosome_12.f.6788	0	+
chromosome_12	2665909	2666000	chromosome_12.f.6789	0	+
chromosome_12	2666028	2666322	chromosome_12.f.6790	0	+
chromosome_12	2666529	2666634	chromosome_12.f.6791	0	+
chromosome_12	2666682	2666753	chromosome_12.f.6792	0	+
chromosome_12	2666850	2666984	chromosome_12.f.6793	0	+
chromosome_12	2667017	2667028	chromosome_12.f.6794	0	+
chromosome_12	2667148	2667225	chromosome_12.f.6795	0	+
chromosome_12	2667413	2667612	chromosome_12.f.6796	0	+
chromosome_12	2667633	2667654	chromosome_12.f.6797	0	+
chromosome_12	2667760	2667839	chromosome_12.f.6798	0	+
chromosome_12	2667864	2667878	chromosome_12.f.6799	0	+
chromosome_12	2667906	2667914	chromosome_12.f.6800	0	+
chromosome_12	2667948	2668012	chromosome_12.f.6801	0	+
chromosome_12	2668034	2668079	chromosome_12.f.6802	0	+
chromosome_12	2668102	2668235	chromosome_12.f.6803	0	+
chromosome_12	2668247	2668279	chromosome_12.f.6804	0	+
chromosome_12	2668770	2668785	chromosome_12.f.6805	0	+
chromosome_12	2668795	2668866	chromosome_12.f.6806	0	+
chromosome_12	2668925	2669174	chromosome_12.f.6807	0	+
chromosome_12	2669339	2669517	chromosome_12.f.6808	0	+
chromosome_12	2669866	2669993	chromosome_12.f.6809	0	+
chromosome_12	2670000	2670047	chromosome_12.f.6810	0	+
chromosome_12	2670222	2670498	chromosome_12.f.6811	0	+
chromosome_12	2670680	2670781	chromosome_12.f.6812	0	+
chromosome_12	2671050	2671133	chromosome_12.f.6813	0	+
chromosome_12	2671467	2671584	chromosome_12.f.6814	0	+
chromosome_12	2671652	2671671	chromosome_12.f.6815	0	+
chromosome_12	2671893	2672038	chromosome_12.f.6816	0	+
chromosome_12	2673588	2673631	chromosome_12.f.6817	0	+
chromosome_12	2673917	2674038	chromosome_12.f.6818	0	+
chromosome_12	2674267	2674281	chromosome_12.f.6819	0	+
chromosome_12	2674336	2674401	chromosome_12.f.6820	0	+
chromosome_12	2674544	2674597	chromosome_12.f.6821	0	+
chromosome_12	2674741	2674810	chromosome_12.f.6822	0	+
chromosome_12	2675052	2675137	chromosome_12.f.6823	0	+
chromosome_12	2675404	2675465	chromosome_12.f.6824	0	+
chromosome_12	2675836	2675937	chromosome_12.f.6825	0	+
chromosome_12	2676169	2676273	chromosome_12.f.6826	0	+
chromosome_12	2676294	2676495	chromosome_12.f.6827	0	+
chromosome_12	2676523	2676558	chromosome_12.f.6828	0	+
chromosome_12	2676670	2676819	chromosome_12.f.6829	0	+
chromosome_12	2677218	2677275	chromosome_12.f.6830	0	+
chromosome_12	2677348	2677373	chromosome_12.f.6831	0	+
chromosome_12	2677503	2677595	chromosome_12.f.6832	0	+
chromosome_12	2678260	2678296	chromosome_12.f.6833	0	+
chromosome_12	2679285	2679591	chromosome_12.f.6834	0	+
chromosome_12	2679901	2679965	chromosome_12.f.6835	0	+
chromosome_12	2679971	2680173	chromosome_12.f.6836	0	+
chromosome_12	2680372	2680446	chromosome_12.f.6837	0	+
chromosome_12	2680480	2680519	chromosome_12.f.6838	0	+
chromosome_12	2680603	2680675	chromosome_12.f.6839	0	+
chromosome_12	2680850	2680962	chromosome_12.f.6840	0	+
chromosome_12	2681159	2681295	chromosome_12.f.6841	0	+
chromosome_12	2681325	2681407	chromosome_12.f.6842	0	+
chromosome_12	2681437	2681478	chromosome_12.f.6843	0	+
chromosome_12	2681529	2681555	chromosome_12.f.6844	0	+
chromosome_12	2681564	2681636	chromosome_12.f.6845	0	+
chromosome_12	2681766	2681949	chromosome_12.f.6846	0	+
chromosome_12	2682153	2682266	chromosome_12.f.6847	0	+
chromosome_12	2682737	2682882	chromosome_12.f.6848	0	+
chromosome_12	2683161	2683195	chromosome_12.f.6849	0	+
chromosome_12	2683222	2683289	chromosome_12.f.6850	0	+
chromosome_12	2683299	2683414	chromosome_12.f.6851	0	+
chromosome_12	2683484	2683506	chromosome_12.f.6852	0	+
chromosome_12	2683671	2683758	chromosome_12.f.6853	0	+
chromosome_12	2683872	2683974	chromosome_12.f.6854	0	+
chromosome_12	2684223	2684235	chromosome_12.f.6855	0	+
chromosome_12	2684260	2684384	chromosome_12.f.6856	0	+
chromosome_12	2684462	2684695	chromosome_12.f.6857	0	+
chromosome_12	2684819	2684894	chromosome_12.f.6858	0	+
chromosome_12	2685073	2685184	chromosome_12.f.6859	0	+
chromosome_12	2685327	2685382	chromosome_12.f.6860	0	+
chromosome_12	2685519	2685583	chromosome_12.f.6861	0	+
chromosome_12	2685594	2685622	chromosome_12.f.6862	0	+
chromosome_12	2685817	2685836	chromosome_12.f.6863	0	+
chromosome_12	2685858	2686359	chromosome_12.f.6864	0	+
chromosome_12	2687036	2687063	chromosome_12.f.6865	0	+
chromosome_12	2687122	2687199	chromosome_12.f.6866	0	+
chromosome_12	2687230	2687315	chromosome_12.f.6867	0	+
chromosome_12	2687379	2687432	chromosome_12.f.6868	0	+
chromosome_12	2687534	2687582	chromosome_12.f.6869	0	+
chromosome_12	2687707	2687784	chromosome_12.f.6870	0	+
chromosome_12	2688321	2688417	chromosome_12.f.6871	0	+
chromosome_12	2688479	2688529	chromosome_12.f.6872	0	+
chromosome_12	2688799	2688975	chromosome_12.f.6873	0	+
chromosome_12	2689226	2689293	chromosome_12.f.6874	0	+
chromosome_12	2689460	2689710	chromosome_12.f.6875	0	+
chromosome_12	2689771	2689802	chromosome_12.f.6876	0	+
chromosome_12	2690053	2690113	chromosome_12.f.6877	0	+
chromosome_12	2690339	2690362	chromosome_12.f.6878	0	+
chromosome_12	2690372	2690417	chromosome_12.f.6879	0	+
chromosome_12	2690440	2690871	chromosome_12.f.6880	0	+
chromosome_12	2690894	2690957	chromosome_12.f.6881	0	+
chromosome_12	2691048	2691105	chromosome_12.f.6882	0	+
chromosome_12	2691275	2691437	chromosome_12.f.6883	0	+
chromosome_12	2691641	2691709	chromosome_12.f.6884	0	+
chromosome_12	2691809	2691883	chromosome_12.f.6885	0	+
chromosome_12	2691944	2692121	chromosome_12.f.6886	0	+
chromosome_12	2692143	2692190	chromosome_12.f.6887	0	+
chromosome_12	2692200	2692235	chromosome_12.f.6888	0	+
chromosome_12	2692244	2692271	chromosome_12.f.6889	0	+
chromosome_12	2692425	2692522	chromosome_12.f.6890	0	+
chromosome_12	2692683	2692796	chromosome_12.f.6891	0	+
chromosome_12	2692890	2692961	chromosome_12.f.6892	0	+
chromosome_12	2692974	2693044	chromosome_12.f.6893	0	+
chromosome_12	2693138	2693239	chromosome_12.f.6894	0	+
chromosome_12	2693570	2693659	chromosome_12.f.6895	0	+
chromosome_12	2693754	2693820	chromosome_12.f.6896	0	+
chromosome_12	2693875	2693972	chromosome_12.f.6897	0	+
chromosome_12	2694338	2694367	chromosome_12.f.6898	0	+
chromosome_12	2694375	2694400	chromosome_12.f.6899	0	+
chromosome_12	2694679	2694812	chromosome_12.f.6900	0	+
chromosome_12	2694997	2695009	chromosome_12.f.6901	0	+
chromosome_12	2695087	2695146	chromosome_12.f.6902	0	+
chromosome_12	2695166	2695186	chromosome_12.f.6903	0	+
chromosome_12	2695754	2695896	chromosome_12.f.6904	0	+
chromosome_12	2695914	2695944	chromosome_12.f.6905	0	+
chromosome_12	2696283	2696436	chromosome_12.f.6906	0	+
chromosome_12	2696630	2696708	chromosome_12.f.6907	0	+
chromosome_12	2696850	2697070	chromosome_12.f.6908	0	+
chromosome_12	2697184	2697376	chromosome_12.f.6909	0	+
chromosome_12	2697391	2697441	chromosome_12.f.6910	0	+
chromosome_12	2697700	2697810	chromosome_12.f.6911	0	+
chromosome_12	2698090	2698217	chromosome_12.f.6912	0	+
chromosome_12	2698405	2698503	chromosome_12.f.6913	0	+
chromosome_12	2698591	2698691	chromosome_12.f.6914	0	+
chromosome_12	2699030	2699076	chromosome_12.f.6915	0	+
chromosome_12	2699113	2699140	chromosome_12.f.6916	0	+
chromosome_12	2699870	2699925	chromosome_12.f.6917	0	+
chromosome_12	2700127	2700150	chromosome_12.f.6918	0	+
chromosome_12	2700181	2700210	chromosome_12.f.6919	0	+
chromosome_12	2700318	2700471	chromosome_12.f.6920	0	+
chromosome_12	2700490	2700504	chromosome_12.f.6921	0	+
chromosome_12	2700656	2701045	chromosome_12.f.6922	0	+
chromosome_12	2701055	2701142	chromosome_12.f.6923	0	+
chromosome_12	2701175	2701262	chromosome_12.f.6924	0	+
chromosome_12	2701302	2701360	chromosome_12.f.6925	0	+
chromosome_12	2701715	2701931	chromosome_12.f.6926	0	+
chromosome_12	2701947	2702258	chromosome_12.f.6927	0	+
chromosome_12	2702718	2703265	chromosome_12.f.6928	0	+
chromosome_12	2703551	2703698	chromosome_12.f.6929	0	+
chromosome_12	2703724	2703881	chromosome_12.f.6930	0	+
chromosome_12	2703925	2703939	chromosome_12.f.6931	0	+
chromosome_12	2704138	2704224	chromosome_12.f.6932	0	+
chromosome_12	2704241	2704278	chromosome_12.f.6933	0	+
chromosome_12	2704444	2704459	chromosome_12.f.6934	0	+
chromosome_12	2704529	2704757	chromosome_12.f.6935	0	+
chromosome_12	2705102	2705318	chromosome_12.f.6936	0	+
chromosome_12	2705590	2705739	chromosome_12.f.6937	0	+
chromosome_12	2705984	2706093	chromosome_12.f.6938	0	+
chromosome_12	2706210	2706243	chromosome_12.f.6939	0	+
chromosome_12	2706424	2706578	chromosome_12.f.6940	0	+
chromosome_12	2706591	2706614	chromosome_12.f.6941	0	+
chromosome_12	2706911	2707111	chromosome_12.f.6942	0	+
chromosome_12	2707144	2707165	chromosome_12.f.6943	0	+
chromosome_12	2707194	2707208	chromosome_12.f.6944	0	+
chromosome_12	2707230	2707244	chromosome_12.f.6945	0	+
chromosome_12	2707255	2707316	chromosome_12.f.6946	0	+
chromosome_12	2707359	2707370	chromosome_12.f.6947	0	+
chromosome_12	2707569	2707712	chromosome_12.f.6948	0	+
chromosome_12	2707749	2707785	chromosome_12.f.6949	0	+
chromosome_12	2707899	2707941	chromosome_12.f.6950	0	+
chromosome_12	2707982	2708141	chromosome_12.f.6951	0	+
chromosome_12	2708716	2708842	chromosome_12.f.6952	0	+
chromosome_12	2708864	2708941	chromosome_12.f.6953	0	+
chromosome_12	2709174	2709252	chromosome_12.f.6954	0	+
chromosome_12	2709458	2709476	chromosome_12.f.6955	0	+
chromosome_12	2709506	2709543	chromosome_12.f.6956	0	+
chromosome_12	2709574	2709754	chromosome_12.f.6957	0	+
chromosome_12	2709984	2710086	chromosome_12.f.6958	0	+
chromosome_12	2710098	2710164	chromosome_12.f.6959	0	+
chromosome_12	2710548	2710582	chromosome_12.f.6960	0	+
chromosome_12	2710682	2711074	chromosome_12.f.6961	0	+
chromosome_12	2711275	2711516	chromosome_12.f.6962	0	+
chromosome_12	2711929	2711994	chromosome_12.f.6963	0	+
chromosome_12	2712108	2712147	chromosome_12.f.6964	0	+
chromosome_12	2712299	2712440	chromosome_12.f.6965	0	+
chromosome_12	2712518	2712556	chromosome_12.f.6966	0	+
chromosome_12	2712784	2712997	chromosome_12.f.6967	0	+
chromosome_12	2713285	2713501	chromosome_12.f.6968	0	+
chromosome_12	2714435	2714527	chromosome_12.f.6969	0	+
chromosome_12	2714702	2714765	chromosome_12.f.6970	0	+
chromosome_12	2715043	2715223	chromosome_12.f.6971	0	+
chromosome_12	2715477	2715522	chromosome_12.f.6972	0	+
chromosome_12	2715528	2715578	chromosome_12.f.6973	0	+
chromosome_12	2715614	2715707	chromosome_12.f.6974	0	+
chromosome_12	2715797	2715884	chromosome_12.f.6975	0	+
chromosome_12	2715888	2715941	chromosome_12.f.6976	0	+
chromosome_12	2716312	2716512	chromosome_12.f.6977	0	+
chromosome_12	2716650	2716798	chromosome_12.f.6978	0	+
chromosome_12	2716972	2717054	chromosome_12.f.6979	0	+
chromosome_12	2717126	2717310	chromosome_12.f.6980	0	+
chromosome_12	2717330	2717546	chromosome_12.f.6981	0	+
chromosome_12	2717608	2717701	chromosome_12.f.6982	0	+
chromosome_12	2717793	2717881	chromosome_12.f.6983	0	+
chromosome_12	2718048	2718160	chromosome_12.f.6984	0	+
chromosome_12	2718310	2718381	chromosome_12.f.6985	0	+
chromosome_12	2718701	2718915	chromosome_12.f.6986	0	+
chromosome_12	2722297	2722807	chromosome_12.f.6987	0	+
chromosome_12	2722816	2722858	chromosome_12.f.6988	0	+
chromosome_12	2723040	2723200	chromosome_12.f.6989	0	+
chromosome_12	2723342	2723477	chromosome_12.f.6990	0	+
chromosome_12	2723680	2723903	chromosome_12.f.6991	0	+
chromosome_12	2724060	2724308	chromosome_12.f.6992	0	+
chromosome_12	2724547	2724748	chromosome_12.f.6993	0	+
chromosome_12	2724938	2725027	chromosome_12.f.6994	0	+
chromosome_12	2725121	2725193	chromosome_12.f.6995	0	+
chromosome_12	2725551	2725775	chromosome_12.f.6996	0	+
chromosome_12	2726029	2726170	chromosome_12.f.6997	0	+
chromosome_12	2726354	2726450	chromosome_12.f.6998	0	+
chromosome_12	2726606	2726779	chromosome_12.f.6999	0	+
chromosome_12	2726883	2727103	chromosome_12.f.7000	0	+
chromosome_12	2727109	2727124	chromosome_12.f.7001	0	+
chromosome_12	2727211	2727727	chromosome_12.f.7002	0	+
chromosome_12	2727919	2727954	chromosome_12.f.7003	0	+
chromosome_12	2728019	2728297	chromosome_12.f.7004	0	+
chromosome_12	2728500	2728756	chromosome_12.f.7005	0	+
chromosome_12	2728990	2729130	chromosome_12.f.7006	0	+
chromosome_12	2729529	2729553	chromosome_12.f.7007	0	+
chromosome_12	2729856	2729903	chromosome_12.f.7008	0	+
chromosome_12	2729908	2729945	chromosome_12.f.7009	0	+
chromosome_12	2729980	2730164	chromosome_12.f.7010	0	+
chromosome_12	2730414	2730490	chromosome_12.f.7011	0	+
chromosome_12	2730698	2730822	chromosome_12.f.7012	0	+
chromosome_12	2730942	2731187	chromosome_12.f.7013	0	+
chromosome_12	2731390	2731420	chromosome_12.f.7014	0	+
chromosome_12	2731433	2731569	chromosome_12.f.7015	0	+
chromosome_12	2731762	2731826	chromosome_12.f.7016	0	+
chromosome_12	2732085	2732204	chromosome_12.f.7017	0	+
chromosome_12	2732456	2732496	chromosome_12.f.7018	0	+
chromosome_12	2732502	2732670	chromosome_12.f.7019	0	+
chromosome_12	2733580	2734130	chromosome_12.f.7020	0	+
chromosome_12	2734263	2734409	chromosome_12.f.7021	0	+
chromosome_12	2734699	2734822	chromosome_12.f.7022	0	+
chromosome_12	2735018	2735038	chromosome_12.f.7023	0	+
chromosome_12	2735061	2735328	chromosome_12.f.7024	0	+
chromosome_12	2735518	2736116	chromosome_12.f.7025	0	+
chromosome_12	2736355	2736433	chromosome_12.f.7026	0	+
chromosome_12	2736873	2736916	chromosome_12.f.7027	0	+
chromosome_12	2737500	2737596	chromosome_12.f.7028	0	+
chromosome_12	2737778	2737844	chromosome_12.f.7029	0	+
chromosome_12	2738093	2738174	chromosome_12.f.7030	0	+
chromosome_12	2738284	2738335	chromosome_12.f.7031	0	+
chromosome_12	2738461	2738536	chromosome_12.f.7032	0	+
chromosome_12	2738546	2738567	chromosome_12.f.7033	0	+
chromosome_12	2738840	2738939	chromosome_12.f.7034	0	+
chromosome_12	2739152	2739304	chromosome_12.f.7035	0	+
chromosome_12	2739483	2739822	chromosome_12.f.7036	0	+
chromosome_12	2739898	2739980	chromosome_12.f.7037	0	+
chromosome_12	2740712	2740742	chromosome_12.f.7038	0	+
chromosome_12	2740806	2741111	chromosome_12.f.7039	0	+
chromosome_12	2741322	2741413	chromosome_12.f.7040	0	+
chromosome_12	2741685	2741773	chromosome_12.f.7041	0	+
chromosome_12	2741824	2741969	chromosome_12.f.7042	0	+
chromosome_12	2742450	2742668	chromosome_12.f.7043	0	+
chromosome_12	2743094	2743335	chromosome_12.f.7044	0	+
chromosome_12	2743591	2743606	chromosome_12.f.7045	0	+
chromosome_12	2743636	2743795	chromosome_12.f.7046	0	+
chromosome_12	2744249	2744433	chromosome_12.f.7047	0	+
chromosome_12	2744570	2744856	chromosome_12.f.7048	0	+
chromosome_12	2744974	2745131	chromosome_12.f.7049	0	+
chromosome_12	2745136	2745285	chromosome_12.f.7050	0	+
chromosome_12	2745627	2746038	chromosome_12.f.7051	0	+
chromosome_12	2746261	2746339	chromosome_12.f.7052	0	+
chromosome_12	2746382	2746394	chromosome_12.f.7053	0	+
chromosome_12	2746410	2746545	chromosome_12.f.7054	0	+
chromosome_12	2746552	2746595	chromosome_12.f.7055	0	+
chromosome_12	2746810	2746888	chromosome_12.f.7056	0	+
chromosome_12	2746903	2746920	chromosome_12.f.7057	0	+
chromosome_12	2746938	2746957	chromosome_12.f.7058	0	+
chromosome_12	2747072	2747100	chromosome_12.f.7059	0	+
chromosome_12	2747169	2747253	chromosome_12.f.7060	0	+
chromosome_12	2747520	2747556	chromosome_12.f.7061	0	+
chromosome_12	2747781	2747807	chromosome_12.f.7062	0	+
chromosome_12	2747898	2748093	chromosome_12.f.7063	0	+
chromosome_12	2748104	2748119	chromosome_12.f.7064	0	+
chromosome_12	2748128	2748255	chromosome_12.f.7065	0	+
chromosome_12	2748326	2748403	chromosome_12.f.7066	0	+
chromosome_12	2748625	2748740	chromosome_12.f.7067	0	+
chromosome_12	2748877	2749044	chromosome_12.f.7068	0	+
chromosome_12	2749342	2749486	chromosome_12.f.7069	0	+
chromosome_12	2749815	2750420	chromosome_12.f.7070	0	+
chromosome_12	2751563	2751891	chromosome_12.f.7071	0	+
chromosome_12	2752227	2752254	chromosome_12.f.7072	0	+
chromosome_12	2753415	2753474	chromosome_12.f.7073	0	+
chromosome_12	2753921	2753948	chromosome_12.f.7074	0	+
chromosome_12	2755306	2755504	chromosome_12.f.7075	0	+
chromosome_12	2755528	2755571	chromosome_12.f.7076	0	+
chromosome_12	2755856	2756020	chromosome_12.f.7077	0	+
chromosome_12	2756154	2756352	chromosome_12.f.7078	0	+
chromosome_12	2756500	2756624	chromosome_12.f.7079	0	+
chromosome_12	2756744	2756829	chromosome_12.f.7080	0	+
chromosome_12	2756837	2756864	chromosome_12.f.7081	0	+
chromosome_12	2756879	2757016	chromosome_12.f.7082	0	+
chromosome_12	2757110	2757207	chromosome_12.f.7083	0	+
chromosome_12	2757215	2757274	chromosome_12.f.7084	0	+
chromosome_12	2757368	2757544	chromosome_12.f.7085	0	+
chromosome_12	2757757	2757775	chromosome_12.f.7086	0	+
chromosome_12	2757782	2757871	chromosome_12.f.7087	0	+
chromosome_12	2758004	2758134	chromosome_12.f.7088	0	+
chromosome_12	2758237	2758409	chromosome_12.f.7089	0	+
chromosome_12	2758421	2758474	chromosome_12.f.7090	0	+
chromosome_12	2758622	2758721	chromosome_12.f.7091	0	+
chromosome_12	2758920	2758960	chromosome_12.f.7092	0	+
chromosome_12	2759077	2759233	chromosome_12.f.7093	0	+
chromosome_12	2759438	2759508	chromosome_12.f.7094	0	+
chromosome_12	2759590	2759894	chromosome_12.f.7095	0	+
chromosome_12	2760418	2760484	chromosome_12.f.7096	0	+
chromosome_12	2760492	2760554	chromosome_12.f.7097	0	+
chromosome_12	2760848	2761007	chromosome_12.f.7098	0	+
chromosome_12	2761013	2761048	chromosome_12.f.7099	0	+
chromosome_12	2761285	2761322	chromosome_12.f.7100	0	+
chromosome_12	2761380	2761393	chromosome_12.f.7101	0	+
chromosome_12	2761402	2761420	chromosome_12.f.7102	0	+
chromosome_12	2761428	2761466	chromosome_12.f.7103	0	+
chromosome_12	2761471	2761520	chromosome_12.f.7104	0	+
chromosome_12	2761726	2761894	chromosome_12.f.7105	0	+
chromosome_12	2762192	2762222	chromosome_12.f.7106	0	+
chromosome_12	2762528	2762576	chromosome_12.f.7107	0	+
chromosome_12	2762628	2762663	chromosome_12.f.7108	0	+
chromosome_12	2763566	2763588	chromosome_12.f.7109	0	+
chromosome_12	2764410	2764457	chromosome_12.f.7110	0	+
chromosome_12	2765546	2765601	chromosome_12.f.7111	0	+
chromosome_12	2765899	2766184	chromosome_12.f.7112	0	+
chromosome_12	2766287	2766364	chromosome_12.f.7113	0	+
chromosome_12	2766514	2766559	chromosome_12.f.7114	0	+
chromosome_12	2766638	2766657	chromosome_12.f.7115	0	+
chromosome_12	2766706	2766848	chromosome_12.f.7116	0	+
chromosome_12	2767070	2767153	chromosome_12.f.7117	0	+
chromosome_12	2767191	2767301	chromosome_12.f.7118	0	+
chromosome_12	2769277	2769371	chromosome_12.f.7119	0	+
chromosome_12	2769375	2769404	chromosome_12.f.7120	0	+
chromosome_12	2769564	2769628	chromosome_12.f.7121	0	+
chromosome_12	2769634	2769675	chromosome_12.f.7122	0	+
chromosome_12	2769744	2769944	chromosome_12.f.7123	0	+
chromosome_12	2770103	2770121	chromosome_12.f.7124	0	+
chromosome_12	2770128	2770256	chromosome_12.f.7125	0	+
chromosome_12	2770298	2770409	chromosome_12.f.7126	0	+
chromosome_12	2770413	2770423	chromosome_12.f.7127	0	+
chromosome_12	2770451	2770516	chromosome_12.f.7128	0	+
chromosome_12	2770559	2770697	chromosome_12.f.7129	0	+
chromosome_12	2770707	2770711	chromosome_12.f.7130	0	+
chromosome_12	2770746	2770977	chromosome_12.f.7131	0	+
chromosome_12	2771239	2771397	chromosome_12.f.7132	0	+
chromosome_12	2771405	2771490	chromosome_12.f.7133	0	+
chromosome_12	2771684	2771769	chromosome_12.f.7134	0	+
chromosome_12	2771834	2771868	chromosome_12.f.7135	0	+
chromosome_12	2771875	2771956	chromosome_12.f.7136	0	+
chromosome_12	2772104	2772340	chromosome_12.f.7137	0	+
chromosome_12	2772495	2772595	chromosome_12.f.7138	0	+
chromosome_12	2772839	2772928	chromosome_12.f.7139	0	+
chromosome_12	2772961	2772968	chromosome_12.f.7140	0	+
chromosome_12	2773103	2773155	chromosome_12.f.7141	0	+
chromosome_12	2773261	2773375	chromosome_12.f.7142	0	+
chromosome_12	2773406	2773475	chromosome_12.f.7143	0	+
chromosome_12	2773611	2773627	chromosome_12.f.7144	0	+
chromosome_12	2774369	2774618	chromosome_12.f.7145	0	+
chromosome_12	2774833	2775066	chromosome_12.f.7146	0	+
chromosome_12	2775295	2775512	chromosome_12.f.7147	0	+
chromosome_12	2775710	2775730	chromosome_12.f.7148	0	+
chromosome_12	2775752	2775976	chromosome_12.f.7149	0	+
chromosome_12	2776238	2776456	chromosome_12.f.7150	0	+
chromosome_12	2776705	2776756	chromosome_12.f.7151	0	+
chromosome_12	2776943	2776970	chromosome_12.f.7152	0	+
chromosome_12	2777029	2777147	chromosome_12.f.7153	0	+
chromosome_12	2777417	2777519	chromosome_12.f.7154	0	+
chromosome_12	2777534	2777577	chromosome_12.f.7155	0	+
chromosome_12	2777754	2777895	chromosome_12.f.7156	0	+
chromosome_12	2777908	2778069	chromosome_12.f.7157	0	+
chromosome_12	2778163	2778183	chromosome_12.f.7158	0	+
chromosome_12	2778424	2778485	chromosome_12.f.7159	0	+
chromosome_12	2778699	2778943	chromosome_12.f.7160	0	+
chromosome_12	2779154	2779238	chromosome_12.f.7161	0	+
chromosome_12	2779407	2779483	chromosome_12.f.7162	0	+
chromosome_12	2779677	2779796	chromosome_12.f.7163	0	+
chromosome_12	2780002	2780148	chromosome_12.f.7164	0	+
chromosome_12	2780299	2780510	chromosome_12.f.7165	0	+
chromosome_12	2781284	2781611	chromosome_12.f.7166	0	+
chromosome_12	2781950	2781977	chromosome_12.f.7167	0	+
chromosome_12	2782889	2782948	chromosome_12.f.7168	0	+
chromosome_12	2783398	2783425	chromosome_12.f.7169	0	+
chromosome_12	2784496	2784545	chromosome_12.f.7170	0	+
chromosome_12	2784592	2784682	chromosome_12.f.7171	0	+
chromosome_12	2784764	2784817	chromosome_12.f.7172	0	+
chromosome_12	2784935	2785001	chromosome_12.f.7173	0	+
chromosome_12	2785142	2785195	chromosome_12.f.7174	0	+
chromosome_12	2785313	2785390	chromosome_12.f.7175	0	+
chromosome_12	2785595	2785618	chromosome_12.f.7176	0	+
chromosome_12	2785718	2785807	chromosome_12.f.7177	0	+
chromosome_12	2785967	2786047	chromosome_12.f.7178	0	+
chromosome_12	2786137	2786188	chromosome_12.f.7179	0	+
chromosome_12	2786234	2786287	chromosome_12.f.7180	0	+
chromosome_12	2786322	2786530	chromosome_12.f.7181	0	+
chromosome_12	2786562	2786649	chromosome_12.f.7182	0	+
chromosome_12	2786762	2786801	chromosome_12.f.7183	0	+
chromosome_12	2786942	2786962	chromosome_12.f.7184	0	+
chromosome_12	2786984	2787127	chromosome_12.f.7185	0	+
chromosome_12	2787189	2787239	chromosome_12.f.7186	0	+
chromosome_12	2787287	2787384	chromosome_12.f.7187	0	+
chromosome_12	2787391	2787456	chromosome_12.f.7188	0	+
chromosome_12	2787463	2787548	chromosome_12.f.7189	0	+
chromosome_12	2787645	2787714	chromosome_12.f.7190	0	+
chromosome_12	2787811	2787842	chromosome_12.f.7191	0	+
chromosome_12	2787857	2787878	chromosome_12.f.7192	0	+
chromosome_12	2787891	2787983	chromosome_12.f.7193	0	+
chromosome_12	2787995	2788028	chromosome_12.f.7194	0	+
chromosome_12	2788063	2788127	chromosome_12.f.7195	0	+
chromosome_12	2788186	2788242	chromosome_12.f.7196	0	+
chromosome_12	2788248	2788329	chromosome_12.f.7197	0	+
chromosome_12	2788345	2788353	chromosome_12.f.7198	0	+
chromosome_12	2788456	2788667	chromosome_12.f.7199	0	+
chromosome_12	2788800	2788948	chromosome_12.f.7200	0	+
chromosome_12	2788985	2789103	chromosome_12.f.7201	0	+
chromosome_12	2789137	2789298	chromosome_12.f.7202	0	+
chromosome_12	2789322	2789420	chromosome_12.f.7203	0	+
chromosome_12	2789520	2789662	chromosome_12.f.7204	0	+
chromosome_12	2790025	2790041	chromosome_12.f.7205	0	+
chromosome_12	2790272	2790704	chromosome_12.f.7206	0	+
chromosome_12	2790739	2790750	chromosome_12.f.7207	0	+
chromosome_12	2790950	2791124	chromosome_12.f.7208	0	+
chromosome_12	2791266	2791549	chromosome_12.f.7209	0	+
chromosome_12	2791733	2791817	chromosome_12.f.7210	0	+
chromosome_12	2791976	2792169	chromosome_12.f.7211	0	+
chromosome_12	2792192	2792224	chromosome_12.f.7212	0	+
chromosome_12	2792256	2792540	chromosome_12.f.7213	0	+
chromosome_12	2792704	2793145	chromosome_12.f.7214	0	+
chromosome_12	2793182	2793288	chromosome_12.f.7215	0	+
chromosome_12	2793383	2793427	chromosome_12.f.7216	0	+
chromosome_12	2793469	2793558	chromosome_12.f.7217	0	+
chromosome_12	2793872	2794033	chromosome_12.f.7218	0	+
chromosome_12	2794045	2794139	chromosome_12.f.7219	0	+
chromosome_12	2794322	2794571	chromosome_12.f.7220	0	+
chromosome_12	2794822	2794877	chromosome_12.f.7221	0	+
chromosome_12	2795746	2795862	chromosome_12.f.7222	0	+
chromosome_12	2795874	2795984	chromosome_12.f.7223	0	+
chromosome_12	2795994	2796218	chromosome_12.f.7224	0	+
chromosome_12	2796321	2796664	chromosome_12.f.7225	0	+
chromosome_12	2796804	2796992	chromosome_12.f.7226	0	+
chromosome_12	2797005	2797072	chromosome_12.f.7227	0	+
chromosome_12	2797210	2797478	chromosome_12.f.7228	0	+
chromosome_12	2797502	2797516	chromosome_12.f.7229	0	+
chromosome_12	2797687	2797791	chromosome_12.f.7230	0	+
chromosome_12	2797802	2797942	chromosome_12.f.7231	0	+
chromosome_12	2798098	2798245	chromosome_12.f.7232	0	+
chromosome_12	2798255	2798333	chromosome_12.f.7233	0	+
chromosome_12	2798477	2798505	chromosome_12.f.7234	0	+
chromosome_12	2798512	2798697	chromosome_12.f.7235	0	+
chromosome_12	2798802	2799156	chromosome_12.f.7236	0	+
chromosome_12	2799169	2799202	chromosome_12.f.7237	0	+
chromosome_12	2799329	2799445	chromosome_12.f.7238	0	+
chromosome_12	2799628	2799645	chromosome_12.f.7239	0	+
chromosome_12	2799661	2799732	chromosome_12.f.7240	0	+
chromosome_12	2800063	2800238	chromosome_12.f.7241	0	+
chromosome_12	2800378	2800421	chromosome_12.f.7242	0	+
chromosome_12	2800443	2800763	chromosome_12.f.7243	0	+
chromosome_12	2800926	2801057	chromosome_12.f.7244	0	+
chromosome_12	2801191	2801248	chromosome_12.f.7245	0	+
chromosome_12	2801255	2801362	chromosome_12.f.7246	0	+
chromosome_12	2801615	2801796	chromosome_12.f.7247	0	+
chromosome_12	2802061	2802250	chromosome_12.f.7248	0	+
chromosome_12	2802520	2802611	chromosome_12.f.7249	0	+
chromosome_12	2802633	2802677	chromosome_12.f.7250	0	+
chromosome_12	2802924	2802970	chromosome_12.f.7251	0	+
chromosome_12	2803151	2803200	chromosome_12.f.7252	0	+
chromosome_12	2803643	2803696	chromosome_12.f.7253	0	+
chromosome_12	2803802	2803888	chromosome_12.f.7254	0	+
chromosome_12	2804143	2804284	chromosome_12.f.7255	0	+
chromosome_12	2804514	2804633	chromosome_12.f.7256	0	+
chromosome_12	2804813	2804942	chromosome_12.f.7257	0	+
chromosome_12	2805077	2805171	chromosome_12.f.7258	0	+
chromosome_12	2805445	2805490	chromosome_12.f.7259	0	+
chromosome_12	2806041	2806113	chromosome_12.f.7260	0	+
chromosome_12	2806210	2806234	chromosome_12.f.7261	0	+
chromosome_12	2806451	2806508	chromosome_12.f.7262	0	+
chromosome_12	2806588	2806627	chromosome_12.f.7263	0	+
chromosome_12	2806742	2806803	chromosome_12.f.7264	0	+
chromosome_12	2806979	2807089	chromosome_12.f.7265	0	+
chromosome_12	2807326	2807376	chromosome_12.f.7266	0	+
chromosome_12	2807887	2808005	chromosome_12.f.7267	0	+
chromosome_12	2808243	2808563	chromosome_12.f.7268	0	+
chromosome_12	2808716	2808946	chromosome_12.f.7269	0	+
chromosome_12	2809249	2809374	chromosome_12.f.7270	0	+
chromosome_12	2809379	2809473	chromosome_12.f.7271	0	+
chromosome_12	2809628	2809659	chromosome_12.f.7272	0	+
chromosome_12	2809666	2809842	chromosome_12.f.7273	0	+
chromosome_12	2810001	2810180	chromosome_12.f.7274	0	+
chromosome_12	2810293	2810432	chromosome_12.f.7275	0	+
chromosome_12	2810553	2811177	chromosome_12.f.7276	0	+
chromosome_12	2811370	2812048	chromosome_12.f.7277	0	+
chromosome_12	2812209	2812755	chromosome_12.f.7278	0	+
chromosome_12	2812886	2813027	chromosome_12.f.7279	0	+
chromosome_12	2814182	2814350	chromosome_12.f.7280	0	+
chromosome_12	2814493	2814699	chromosome_12.f.7281	0	+
chromosome_12	2814946	2815055	chromosome_12.f.7282	0	+
chromosome_12	2815159	2815249	chromosome_12.f.7283	0	+
chromosome_12	2815275	2815576	chromosome_12.f.7284	0	+
chromosome_12	2815972	2816275	chromosome_12.f.7285	0	+
chromosome_12	2816606	2816671	chromosome_12.f.7286	0	+
chromosome_12	2816764	2816962	chromosome_12.f.7287	0	+
chromosome_12	2817161	2817263	chromosome_12.f.7288	0	+
chromosome_12	2817382	2817633	chromosome_12.f.7289	0	+
chromosome_12	2817853	2818012	chromosome_12.f.7290	0	+
chromosome_12	2818135	2818485	chromosome_12.f.7291	0	+
chromosome_12	2818694	2818757	chromosome_12.f.7292	0	+
chromosome_12	2818870	2819163	chromosome_12.f.7293	0	+
chromosome_12	2819310	2819362	chromosome_12.f.7294	0	+
chromosome_12	2819643	2819858	chromosome_12.f.7295	0	+
chromosome_12	2820101	2820182	chromosome_12.f.7296	0	+
chromosome_12	2820428	2820535	chromosome_12.f.7297	0	+
chromosome_12	2820604	2820682	chromosome_12.f.7298	0	+
chromosome_12	2820785	2820937	chromosome_12.f.7299	0	+
chromosome_12	2821118	2821168	chromosome_12.f.7300	0	+
chromosome_12	2821380	2821482	chromosome_12.f.7301	0	+
chromosome_12	2821603	2821652	chromosome_12.f.7302	0	+
chromosome_12	2821779	2821922	chromosome_12.f.7303	0	+
chromosome_12	2822215	2822312	chromosome_12.f.7304	0	+
chromosome_12	2822448	2822581	chromosome_12.f.7305	0	+
chromosome_12	2822806	2822859	chromosome_12.f.7306	0	+
chromosome_12	2823063	2823137	chromosome_12.f.7307	0	+
chromosome_12	2823451	2823617	chromosome_12.f.7308	0	+
chromosome_12	2823823	2823902	chromosome_12.f.7309	0	+
chromosome_12	2825908	2825968	chromosome_12.f.7310	0	+
chromosome_12	2826046	2826262	chromosome_12.f.7311	0	+
chromosome_12	2826416	2826564	chromosome_12.f.7312	0	+
chromosome_12	2826671	2826789	chromosome_12.f.7313	0	+
chromosome_12	2827040	2827159	chromosome_12.f.7314	0	+
chromosome_12	2827345	2827417	chromosome_12.f.7315	0	+
chromosome_12	2827601	2827719	chromosome_12.f.7316	0	+
chromosome_12	2828035	2828273	chromosome_12.f.7317	0	+
chromosome_12	2828402	2828499	chromosome_12.f.7318	0	+
chromosome_12	2828610	2828658	chromosome_12.f.7319	0	+
chromosome_12	2828798	2828955	chromosome_12.f.7320	0	+
chromosome_12	2829101	2829201	chromosome_12.f.7321	0	+
chromosome_12	2829302	2829417	chromosome_12.f.7322	0	+
chromosome_12	2829507	2829650	chromosome_12.f.7323	0	+
chromosome_12	2829852	2830021	chromosome_12.f.7324	0	+
chromosome_12	2830789	2830852	chromosome_12.f.7325	0	+
chromosome_12	2830973	2831045	chromosome_12.f.7326	0	+
chromosome_12	2831091	2831155	chromosome_12.f.7327	0	+
chromosome_12	2831233	2831381	chromosome_12.f.7328	0	+
chromosome_12	2831535	2831592	chromosome_12.f.7329	0	+
chromosome_12	2831879	2831981	chromosome_12.f.7330	0	+
chromosome_12	2832094	2832187	chromosome_12.f.7331	0	+
chromosome_12	2832329	2832447	chromosome_12.f.7332	0	+
chromosome_12	2832664	2832834	chromosome_12.f.7333	0	+
chromosome_12	2832949	2833040	chromosome_12.f.7334	0	+
chromosome_12	2833122	2833407	chromosome_12.f.7335	0	+
chromosome_12	2833544	2833644	chromosome_12.f.7336	0	+
chromosome_12	2833775	2833890	chromosome_12.f.7337	0	+
chromosome_12	2833968	2834107	chromosome_12.f.7338	0	+
chromosome_12	2834262	2834431	chromosome_12.f.7339	0	+
chromosome_12	2835107	2835153	chromosome_12.f.7340	0	+
chromosome_12	2835360	2835584	chromosome_12.f.7341	0	+
chromosome_12	2835602	2835693	chromosome_12.f.7342	0	+
chromosome_12	2835911	2836120	chromosome_12.f.7343	0	+
chromosome_12	2836265	2836350	chromosome_12.f.7344	0	+
chromosome_12	2836357	2836535	chromosome_12.f.7345	0	+
chromosome_12	2836643	2836873	chromosome_12.f.7346	0	+
chromosome_12	2836959	2837053	chromosome_12.f.7347	0	+
chromosome_12	2837213	2837315	chromosome_12.f.7348	0	+
chromosome_12	2837412	2837725	chromosome_12.f.7349	0	+
chromosome_12	2837782	2837929	chromosome_12.f.7350	0	+
chromosome_12	2838135	2838214	chromosome_12.f.7351	0	+
chromosome_12	2838235	2838501	chromosome_12.f.7352	0	+
chromosome_12	2838618	2838731	chromosome_12.f.7353	0	+
chromosome_12	2838800	2838945	chromosome_12.f.7354	0	+
chromosome_12	2839136	2839190	chromosome_12.f.7355	0	+
chromosome_12	2839200	2839333	chromosome_12.f.7356	0	+
chromosome_12	2839538	2839710	chromosome_12.f.7357	0	+
chromosome_12	2839930	2840072	chromosome_12.f.7358	0	+
chromosome_12	2840085	2840121	chromosome_12.f.7359	0	+
chromosome_12	2840204	2840277	chromosome_12.f.7360	0	+
chromosome_12	2840369	2840450	chromosome_12.f.7361	0	+
chromosome_12	2840792	2840877	chromosome_12.f.7362	0	+
chromosome_12	2841036	2841129	chromosome_12.f.7363	0	+
chromosome_12	2841283	2841300	chromosome_12.f.7364	0	+
chromosome_12	2841310	2841400	chromosome_12.f.7365	0	+
chromosome_12	2841591	2841724	chromosome_12.f.7366	0	+
chromosome_12	2841958	2842167	chromosome_12.f.7367	0	+
chromosome_12	2842251	2842319	chromosome_12.f.7368	0	+
chromosome_12	2842373	2842536	chromosome_12.f.7369	0	+
chromosome_12	2842580	2842768	chromosome_12.f.7370	0	+
chromosome_12	2843028	2843158	chromosome_12.f.7371	0	+
chromosome_12	2843304	2843502	chromosome_12.f.7372	0	+
chromosome_12	2843734	2843781	chromosome_12.f.7373	0	+
chromosome_12	2843822	2843853	chromosome_12.f.7374	0	+
chromosome_12	2843895	2844006	chromosome_12.f.7375	0	+
chromosome_12	2844047	2844221	chromosome_12.f.7376	0	+
chromosome_12	2844334	2844630	chromosome_12.f.7377	0	+
chromosome_12	2844744	2844788	chromosome_12.f.7378	0	+
chromosome_12	2844975	2845084	chromosome_12.f.7379	0	+
chromosome_12	2846205	2846309	chromosome_12.f.7380	0	+
chromosome_12	2846675	2846834	chromosome_12.f.7381	0	+
chromosome_12	2846938	2847115	chromosome_12.f.7382	0	+
chromosome_12	2847123	2847239	chromosome_12.f.7383	0	+
chromosome_12	2847509	2847625	chromosome_12.f.7384	0	+
chromosome_12	2847684	2847739	chromosome_12.f.7385	0	+
chromosome_12	2847822	2847878	chromosome_12.f.7386	0	+
chromosome_12	2848031	2848049	chromosome_12.f.7387	0	+
chromosome_12	2848080	2848305	chromosome_12.f.7388	0	+
chromosome_12	2848433	2848712	chromosome_12.f.7389	0	+
chromosome_12	2849037	2849111	chromosome_12.f.7390	0	+
chromosome_12	2849115	2849187	chromosome_12.f.7391	0	+
chromosome_12	2849440	2849468	chromosome_12.f.7392	0	+
chromosome_12	2849614	2849738	chromosome_12.f.7393	0	+
chromosome_12	2849842	2850098	chromosome_12.f.7394	0	+
chromosome_12	2850109	2850331	chromosome_12.f.7395	0	+
chromosome_12	2851434	2851493	chromosome_12.f.7396	0	+
chromosome_12	2851646	2851737	chromosome_12.f.7397	0	+
chromosome_12	2852018	2852092	chromosome_12.f.7398	0	+
chromosome_12	2852124	2852185	chromosome_12.f.7399	0	+
chromosome_12	2852203	2852228	chromosome_12.f.7400	0	+
chromosome_12	2852249	2852272	chromosome_12.f.7401	0	+
chromosome_12	2852387	2852516	chromosome_12.f.7402	0	+
chromosome_12	2852718	2852730	chromosome_12.f.7403	0	+
chromosome_12	2852940	2853022	chromosome_12.f.7404	0	+
chromosome_12	2853212	2853289	chromosome_12.f.7405	0	+
chromosome_12	2853324	2853383	chromosome_12.f.7406	0	+
chromosome_12	2853541	2853579	chromosome_12.f.7407	0	+
chromosome_12	2853931	2853936	chromosome_12.f.7408	0	+
chromosome_12	2854122	2854150	chromosome_12.f.7409	0	+
chromosome_12	2854248	2854317	chromosome_12.f.7410	0	+
chromosome_12	2854678	2854813	chromosome_12.f.7411	0	+
chromosome_12	2855012	2855102	chromosome_12.f.7412	0	+
chromosome_12	2855448	2855571	chromosome_12.f.7413	0	+
chromosome_12	2856066	2856092	chromosome_12.f.7414	0	+
chromosome_12	2857001	2857394	chromosome_12.f.7415	0	+
chromosome_12	2857705	2857884	chromosome_12.f.7416	0	+
chromosome_12	2858120	2858272	chromosome_12.f.7417	0	+
chromosome_12	2858276	2858412	chromosome_12.f.7418	0	+
chromosome_12	2858437	2858478	chromosome_12.f.7419	0	+
chromosome_12	2858803	2859051	chromosome_12.f.7420	0	+
chromosome_12	2859116	2859242	chromosome_12.f.7421	0	+
chromosome_12	2859331	2859371	chromosome_12.f.7422	0	+
chromosome_12	2859378	2859464	chromosome_12.f.7423	0	+
chromosome_12	2859766	2859872	chromosome_12.f.7424	0	+
chromosome_12	2860264	2860345	chromosome_12.f.7425	0	+
chromosome_12	2860403	2860441	chromosome_12.f.7426	0	+
chromosome_12	2860921	2861095	chromosome_12.f.7427	0	+
chromosome_12	2861465	2861538	chromosome_12.f.7428	0	+
chromosome_12	2861589	2861797	chromosome_12.f.7429	0	+
chromosome_12	2861804	2861879	chromosome_12.f.7430	0	+
chromosome_12	2861969	2862234	chromosome_12.f.7431	0	+
chromosome_12	2862284	2862344	chromosome_12.f.7432	0	+
chromosome_12	2862676	2862766	chromosome_12.f.7433	0	+
chromosome_12	2863078	2863119	chromosome_12.f.7434	0	+
chromosome_12	2863193	2863245	chromosome_12.f.7435	0	+
chromosome_12	2863256	2863297	chromosome_12.f.7436	0	+
chromosome_12	2863396	2863790	chromosome_12.f.7437	0	+
chromosome_12	2864085	2864280	chromosome_12.f.7438	0	+
chromosome_12	2865273	2865419	chromosome_12.f.7439	0	+
chromosome_12	2865580	2865720	chromosome_12.f.7440	0	+
chromosome_12	2865754	2865935	chromosome_12.f.7441	0	+
chromosome_12	2865961	2866034	chromosome_12.f.7442	0	+
chromosome_12	2869368	2869402	chromosome_12.f.7443	0	+
chromosome_12	2870338	2870365	chromosome_12.f.7444	0	+
chromosome_12	2870603	2870638	chromosome_12.f.7445	0	+
chromosome_12	2871081	2871134	chromosome_12.f.7446	0	+
chromosome_12	2872128	2872195	chromosome_12.f.7447	0	+
chromosome_12	2872936	2873009	chromosome_12.f.7448	0	+
chromosome_12	2873035	2873059	chromosome_12.f.7449	0	+
chromosome_12	2873322	2873367	chromosome_12.f.7450	0	+
chromosome_12	2874015	2874041	chromosome_12.f.7451	0	+
chromosome_12	2875827	2875978	chromosome_12.f.7452	0	+
chromosome_12	2876100	2876175	chromosome_12.f.7453	0	+
chromosome_12	2876201	2876598	chromosome_12.f.7454	0	+
chromosome_12	2876661	2876722	chromosome_12.f.7455	0	+
chromosome_12	2876778	2876905	chromosome_12.f.7456	0	+
chromosome_12	2876936	2877128	chromosome_12.f.7457	0	+
chromosome_12	2877170	2877403	chromosome_12.f.7458	0	+
chromosome_12	2877446	2877538	chromosome_12.f.7459	0	+
chromosome_12	2877591	2877823	chromosome_12.f.7460	0	+
chromosome_12	2877994	2878308	chromosome_12.f.7461	0	+
chromosome_12	2878560	2879004	chromosome_12.f.7462	0	+
chromosome_12	2879108	2879358	chromosome_12.f.7463	0	+
chromosome_12	2879486	2879639	chromosome_12.f.7464	0	+
chromosome_12	2879804	2880005	chromosome_12.f.7465	0	+
chromosome_12	2880186	2880523	chromosome_12.f.7466	0	+
chromosome_12	2880915	2881240	chromosome_12.f.7467	0	+
chromosome_12	2881329	2881510	chromosome_12.f.7468	0	+
chromosome_12	2881701	2881812	chromosome_12.f.7469	0	+
chromosome_12	2881905	2882198	chromosome_12.f.7470	0	+
chromosome_12	2882361	2882422	chromosome_12.f.7471	0	+
chromosome_12	2882432	2882469	chromosome_12.f.7472	0	+
chromosome_12	2882507	2882569	chromosome_12.f.7473	0	+
chromosome_12	2882798	2882842	chromosome_12.f.7474	0	+
chromosome_12	2882861	2882887	chromosome_12.f.7475	0	+
chromosome_12	2882960	2883127	chromosome_12.f.7476	0	+
chromosome_12	2883176	2883279	chromosome_12.f.7477	0	+
chromosome_12	2883332	2883493	chromosome_12.f.7478	0	+
chromosome_12	2883769	2883954	chromosome_12.f.7479	0	+
chromosome_12	2883959	2883967	chromosome_12.f.7480	0	+
chromosome_12	2884147	2884157	chromosome_12.f.7481	0	+
chromosome_12	2884168	2884285	chromosome_12.f.7482	0	+
chromosome_12	2884522	2884651	chromosome_12.f.7483	0	+
chromosome_12	2884841	2885039	chromosome_12.f.7484	0	+
chromosome_12	2885178	2885275	chromosome_12.f.7485	0	+
chromosome_12	2885279	2885314	chromosome_12.f.7486	0	+
chromosome_12	2885342	2885485	chromosome_12.f.7487	0	+
chromosome_12	2886011	2886047	chromosome_12.f.7488	0	+
chromosome_12	2886150	2886221	chromosome_12.f.7489	0	+
chromosome_12	2886245	2886260	chromosome_12.f.7490	0	+
chromosome_12	2886264	2886290	chromosome_12.f.7491	0	+
chromosome_12	2886411	2886763	chromosome_12.f.7492	0	+
chromosome_12	2886883	2886995	chromosome_12.f.7493	0	+
chromosome_12	2887205	2887453	chromosome_12.f.7494	0	+
chromosome_12	2887462	2887468	chromosome_12.f.7495	0	+
chromosome_12	2887493	2887508	chromosome_12.f.7496	0	+
chromosome_12	2887518	2887523	chromosome_12.f.7497	0	+
chromosome_12	2887534	2887556	chromosome_12.f.7498	0	+
chromosome_12	2887563	2887657	chromosome_12.f.7499	0	+
chromosome_12	2887665	2887735	chromosome_12.f.7500	0	+
chromosome_12	2887740	2887793	chromosome_12.f.7501	0	+
chromosome_12	2888009	2888036	chromosome_12.f.7502	0	+
chromosome_12	2888280	2888321	chromosome_12.f.7503	0	+
chromosome_12	2888341	2888380	chromosome_12.f.7504	0	+
chromosome_12	2888440	2888545	chromosome_12.f.7505	0	+
chromosome_12	2888605	2888619	chromosome_12.f.7506	0	+
chromosome_12	2888863	2888972	chromosome_12.f.7507	0	+
chromosome_12	2888991	2889287	chromosome_12.f.7508	0	+
chromosome_12	2889465	2889618	chromosome_12.f.7509	0	+
chromosome_12	2889831	2889903	chromosome_12.f.7510	0	+
chromosome_12	2890177	2890216	chromosome_12.f.7511	0	+
chromosome_12	2890221	2890250	chromosome_12.f.7512	0	+
chromosome_12	2890472	2890655	chromosome_12.f.7513	0	+
chromosome_12	2890779	2890788	chromosome_12.f.7514	0	+
chromosome_12	2890796	2890845	chromosome_12.f.7515	0	+
chromosome_12	2890853	2890946	chromosome_12.f.7516	0	+
chromosome_12	2891738	2891956	chromosome_12.f.7517	0	+
chromosome_12	2892178	2892359	chromosome_12.f.7518	0	+
chromosome_12	2892561	2892741	chromosome_12.f.7519	0	+
chromosome_12	2892764	2892781	chromosome_12.f.7520	0	+
chromosome_12	2892907	2893604	chromosome_12.f.7521	0	+
chromosome_12	2893963	2894099	chromosome_12.f.7522	0	+
chromosome_12	2894237	2894596	chromosome_12.f.7523	0	+
chromosome_12	2894678	2894932	chromosome_12.f.7524	0	+
chromosome_12	2894954	2895133	chromosome_12.f.7525	0	+
chromosome_12	2895261	2895313	chromosome_12.f.7526	0	+
chromosome_12	2895566	2895761	chromosome_12.f.7527	0	+
chromosome_12	2895947	2896012	chromosome_12.f.7528	0	+
chromosome_12	2896088	2896156	chromosome_12.f.7529	0	+
chromosome_12	2896199	2896214	chromosome_12.f.7530	0	+
chromosome_12	2896248	2896288	chromosome_12.f.7531	0	+
chromosome_12	2896340	2896685	chromosome_12.f.7532	0	+
chromosome_12	2896860	2896920	chromosome_12.f.7533	0	+
chromosome_12	2897079	2897237	chromosome_12.f.7534	0	+
chromosome_12	2897412	2897426	chromosome_12.f.7535	0	+
chromosome_12	2897434	2897577	chromosome_12.f.7536	0	+
chromosome_12	2897747	2897894	chromosome_12.f.7537	0	+
chromosome_12	2897913	2897945	chromosome_12.f.7538	0	+
chromosome_12	2898072	2898103	chromosome_12.f.7539	0	+
chromosome_12	2898115	2898170	chromosome_12.f.7540	0	+
chromosome_12	2898175	2898185	chromosome_12.f.7541	0	+
chromosome_12	2898341	2898361	chromosome_12.f.7542	0	+
chromosome_12	2898371	2898406	chromosome_12.f.7543	0	+
chromosome_12	2898417	2898496	chromosome_12.f.7544	0	+
chromosome_12	2898573	2898718	chromosome_12.f.7545	0	+
chromosome_12	2899081	2899123	chromosome_12.f.7546	0	+
chromosome_12	2899389	2899514	chromosome_12.f.7547	0	+
chromosome_12	2899778	2900001	chromosome_12.f.7548	0	+
chromosome_12	2900089	2900188	chromosome_12.f.7549	0	+
chromosome_12	2900218	2900263	chromosome_12.f.7550	0	+
chromosome_12	2900418	2900711	chromosome_12.f.7551	0	+
chromosome_12	2900766	2900831	chromosome_12.f.7552	0	+
chromosome_12	2900947	2901070	chromosome_12.f.7553	0	+
chromosome_12	2902676	2902768	chromosome_12.f.7554	0	+
chromosome_12	2902882	2903126	chromosome_12.f.7555	0	+
chromosome_12	2903373	2903458	chromosome_12.f.7556	0	+
chromosome_12	2903771	2903829	chromosome_12.f.7557	0	+
chromosome_12	2903950	2903975	chromosome_12.f.7558	0	+
chromosome_12	2904134	2904164	chromosome_12.f.7559	0	+
chromosome_12	2904211	2904243	chromosome_12.f.7560	0	+
chromosome_12	2904300	2904427	chromosome_12.f.7561	0	+
chromosome_12	2904532	2904672	chromosome_12.f.7562	0	+
chromosome_12	2904934	2905078	chromosome_12.f.7563	0	+
chromosome_12	2905357	2905560	chromosome_12.f.7564	0	+
chromosome_12	2905815	2905872	chromosome_12.f.7565	0	+
chromosome_12	2905880	2906007	chromosome_12.f.7566	0	+
chromosome_12	2906116	2906209	chromosome_12.f.7567	0	+
chromosome_12	2906595	2906638	chromosome_12.f.7568	0	+
chromosome_12	2906741	2906905	chromosome_12.f.7569	0	+
chromosome_12	2907076	2907109	chromosome_12.f.7570	0	+
chromosome_12	2907127	2907241	chromosome_12.f.7571	0	+
chromosome_12	2907263	2907337	chromosome_12.f.7572	0	+
chromosome_12	2907373	2907432	chromosome_12.f.7573	0	+
chromosome_12	2907578	2907623	chromosome_12.f.7574	0	+
chromosome_12	2907772	2907931	chromosome_12.f.7575	0	+
chromosome_12	2908047	2908640	chromosome_12.f.7576	0	+
chromosome_12	2908842	2909023	chromosome_12.f.7577	0	+
chromosome_12	2909076	2909136	chromosome_12.f.7578	0	+
chromosome_12	2909404	2909914	chromosome_12.f.7579	0	+
chromosome_12	2909986	2910061	chromosome_12.f.7580	0	+
chromosome_12	2910127	2910289	chromosome_12.f.7581	0	+
chromosome_12	2910521	2910586	chromosome_12.f.7582	0	+
chromosome_12	2910614	2910629	chromosome_12.f.7583	0	+
chromosome_12	2910771	2910964	chromosome_12.f.7584	0	+
chromosome_12	2911780	2911858	chromosome_12.f.7585	0	+
chromosome_12	2912057	2912146	chromosome_12.f.7586	0	+
chromosome_12	2912310	2912523	chromosome_12.f.7587	0	+
chromosome_12	2912564	2912635	chromosome_12.f.7588	0	+
chromosome_12	2912677	2912723	chromosome_12.f.7589	0	+
chromosome_12	2912875	2913012	chromosome_12.f.7590	0	+
chromosome_12	2913018	2913030	chromosome_12.f.7591	0	+
chromosome_12	2913133	2913274	chromosome_12.f.7592	0	+
chromosome_12	2913539	2913683	chromosome_12.f.7593	0	+
chromosome_12	2913703	2913716	chromosome_12.f.7594	0	+
chromosome_12	2913812	2914047	chromosome_12.f.7595	0	+
chromosome_12	2914055	2914168	chromosome_12.f.7596	0	+
chromosome_12	2914547	2914587	chromosome_12.f.7597	0	+
chromosome_12	2914678	2914746	chromosome_12.f.7598	0	+
chromosome_12	2914913	2914961	chromosome_12.f.7599	0	+
chromosome_12	2915036	2915069	chromosome_12.f.7600	0	+
chromosome_12	2915264	2915296	chromosome_12.f.7601	0	+
chromosome_12	2915416	2915453	chromosome_12.f.7602	0	+
chromosome_12	2915553	2915574	chromosome_12.f.7603	0	+
chromosome_12	2915716	2915739	chromosome_12.f.7604	0	+
chromosome_12	2916041	2916095	chromosome_12.f.7605	0	+
chromosome_12	2916173	2916200	chromosome_12.f.7606	0	+
chromosome_12	2916363	2916522	chromosome_12.f.7607	0	+
chromosome_12	2916701	2916912	chromosome_12.f.7608	0	+
chromosome_12	2917101	2917214	chromosome_12.f.7609	0	+
chromosome_12	2917362	2917436	chromosome_12.f.7610	0	+
chromosome_12	2917624	2917807	chromosome_12.f.7611	0	+
chromosome_12	2917953	2918085	chromosome_12.f.7612	0	+
chromosome_12	2918327	2918427	chromosome_12.f.7613	0	+
chromosome_12	2918585	2918756	chromosome_12.f.7614	0	+
chromosome_12	2919713	2919754	chromosome_12.f.7615	0	+
chromosome_12	2919804	2919845	chromosome_12.f.7616	0	+
chromosome_12	2919851	2919903	chromosome_12.f.7617	0	+
chromosome_12	2920090	2920193	chromosome_12.f.7618	0	+
chromosome_12	2920602	2920698	chromosome_12.f.7619	0	+
chromosome_12	2920785	2920878	chromosome_12.f.7620	0	+
chromosome_12	2920911	2920927	chromosome_12.f.7621	0	+
chromosome_12	2921147	2921489	chromosome_12.f.7622	0	+
chromosome_12	2921680	2921818	chromosome_12.f.7623	0	+
chromosome_12	2922277	2922365	chromosome_12.f.7624	0	+
chromosome_12	2922454	2922600	chromosome_12.f.7625	0	+
chromosome_12	2922678	2922705	chromosome_12.f.7626	0	+
chromosome_12	2923136	2923279	chromosome_12.f.7627	0	+
chromosome_12	2923372	2923411	chromosome_12.f.7628	0	+
chromosome_12	2923540	2923675	chromosome_12.f.7629	0	+
chromosome_12	2923831	2923870	chromosome_12.f.7630	0	+
chromosome_12	2924570	2924614	chromosome_12.f.7631	0	+
chromosome_12	2927106	2927204	chromosome_12.f.7632	0	+
chromosome_12	2927250	2927586	chromosome_12.f.7633	0	+
chromosome_12	2927643	2928362	chromosome_12.f.7634	0	+
chromosome_12	2928388	2928695	chromosome_12.f.7635	0	+
chromosome_12	2928868	2928911	chromosome_12.f.7636	0	+
chromosome_12	2928994	2929073	chromosome_12.f.7637	0	+
chromosome_12	2929151	2929621	chromosome_12.f.7638	0	+
chromosome_12	2929707	2930095	chromosome_12.f.7639	0	+
chromosome_12	2930178	2930257	chromosome_12.f.7640	0	+
chromosome_12	2930335	2930775	chromosome_12.f.7641	0	+
chromosome_12	2933713	2933865	chromosome_12.f.7642	0	+
chromosome_12	2934132	2934173	chromosome_12.f.7643	0	+
chromosome_12	2934191	2934221	chromosome_12.f.7644	0	+
chromosome_12	2934670	2934741	chromosome_12.f.7645	0	+
chromosome_12	2935037	2935471	chromosome_12.f.7646	0	+
chromosome_12	2935562	2935827	chromosome_12.f.7647	0	+
chromosome_12	2935853	2936050	chromosome_12.f.7648	0	+
chromosome_12	2936634	2936754	chromosome_12.f.7649	0	+
chromosome_12	2936944	2936987	chromosome_12.f.7650	0	+
chromosome_12	2937343	2937590	chromosome_12.f.7651	0	+
chromosome_12	2937738	2938044	chromosome_12.f.7652	0	+
chromosome_12	2938157	2938387	chromosome_12.f.7653	0	+
chromosome_12	2938479	2938654	chromosome_12.f.7654	0	+
chromosome_12	2938962	2939002	chromosome_12.f.7655	0	+
chromosome_12	2939064	2939129	chromosome_12.f.7656	0	+
chromosome_12	2939157	2939183	chromosome_12.f.7657	0	+
chromosome_12	2939202	2939473	chromosome_12.f.7658	0	+
chromosome_12	2940142	2940188	chromosome_12.f.7659	0	+
chromosome_12	2940520	2940634	chromosome_12.f.7660	0	+
chromosome_12	2940706	2940773	chromosome_12.f.7661	0	+
chromosome_12	2940969	2941211	chromosome_12.f.7662	0	+
chromosome_12	2941317	2941763	chromosome_12.f.7663	0	+
chromosome_12	2941784	2941861	chromosome_12.f.7664	0	+
chromosome_12	2941929	2942099	chromosome_12.f.7665	0	+
chromosome_12	2942121	2942355	chromosome_12.f.7666	0	+
chromosome_12	2942434	2942474	chromosome_12.f.7667	0	+
chromosome_12	2942499	2942612	chromosome_12.f.7668	0	+
chromosome_12	2942619	2942648	chromosome_12.f.7669	0	+
chromosome_12	2942679	2942912	chromosome_12.f.7670	0	+
chromosome_12	2943211	2943334	chromosome_12.f.7671	0	+
chromosome_12	2943525	2943629	chromosome_12.f.7672	0	+
chromosome_12	2943680	2944031	chromosome_12.f.7673	0	+
chromosome_12	2944041	2944056	chromosome_12.f.7674	0	+
chromosome_12	2944104	2944118	chromosome_12.f.7675	0	+
chromosome_12	2944260	2944423	chromosome_12.f.7676	0	+
chromosome_12	2944554	2944633	chromosome_12.f.7677	0	+
chromosome_12	2944652	2944917	chromosome_12.f.7678	0	+
chromosome_12	2944998	2945060	chromosome_12.f.7679	0	+
chromosome_12	2945219	2945427	chromosome_12.f.7680	0	+
chromosome_12	2945440	2945626	chromosome_12.f.7681	0	+
chromosome_12	2946053	2946098	chromosome_12.f.7682	0	+
chromosome_12	2946215	2946247	chromosome_12.f.7683	0	+
chromosome_12	2946325	2946508	chromosome_12.f.7684	0	+
chromosome_12	2947083	2947218	chromosome_12.f.7685	0	+
chromosome_12	2947251	2947275	chromosome_12.f.7686	0	+
chromosome_12	2947447	2947480	chromosome_12.f.7687	0	+
chromosome_12	2947488	2947531	chromosome_12.f.7688	0	+
chromosome_12	2947591	2948119	chromosome_12.f.7689	0	+
chromosome_12	2948220	2948244	chromosome_12.f.7690	0	+
chromosome_12	2948293	2948473	chromosome_12.f.7691	0	+
chromosome_12	2948506	2948567	chromosome_12.f.7692	0	+
chromosome_12	2948743	2948838	chromosome_12.f.7693	0	+
chromosome_12	2948848	2948891	chromosome_12.f.7694	0	+
chromosome_12	2948960	2949033	chromosome_12.f.7695	0	+
chromosome_12	2949046	2949184	chromosome_12.f.7696	0	+
chromosome_12	2949424	2949504	chromosome_12.f.7697	0	+
chromosome_12	2949541	2949633	chromosome_12.f.7698	0	+
chromosome_12	2949920	2950078	chromosome_12.f.7699	0	+
chromosome_12	2952267	2952333	chromosome_12.f.7700	0	+
chromosome_12	2952406	2952591	chromosome_12.f.7701	0	+
chromosome_12	2952622	2952676	chromosome_12.f.7702	0	+
chromosome_12	2952976	2953064	chromosome_12.f.7703	0	+
chromosome_12	2953080	2953151	chromosome_12.f.7704	0	+
chromosome_12	2953369	2953538	chromosome_12.f.7705	0	+
chromosome_12	2953856	2953884	chromosome_12.f.7706	0	+
chromosome_12	2953891	2953942	chromosome_12.f.7707	0	+
chromosome_12	2954101	2954180	chromosome_12.f.7708	0	+
chromosome_12	2954256	2954407	chromosome_12.f.7709	0	+
chromosome_12	2954515	2954602	chromosome_12.f.7710	0	+
chromosome_12	2954833	2954948	chromosome_12.f.7711	0	+
chromosome_12	2955399	2955484	chromosome_12.f.7712	0	+
chromosome_12	2955768	2955880	chromosome_12.f.7713	0	+
chromosome_12	2956088	2956165	chromosome_12.f.7714	0	+
chromosome_12	2956173	2956222	chromosome_12.f.7715	0	+
chromosome_12	2956471	2956547	chromosome_12.f.7716	0	+
chromosome_12	2956653	2956748	chromosome_12.f.7717	0	+
chromosome_12	2956822	2956953	chromosome_12.f.7718	0	+
chromosome_12	2957131	2957162	chromosome_12.f.7719	0	+
chromosome_12	2957257	2957324	chromosome_12.f.7720	0	+
chromosome_12	2957427	2957496	chromosome_12.f.7721	0	+
chromosome_12	2957580	2957678	chromosome_12.f.7722	0	+
chromosome_12	2957782	2957911	chromosome_12.f.7723	0	+
chromosome_12	2957952	2957988	chromosome_12.f.7724	0	+
chromosome_12	2958204	2958264	chromosome_12.f.7725	0	+
chromosome_12	2958397	2958417	chromosome_12.f.7726	0	+
chromosome_12	2958452	2958515	chromosome_12.f.7727	0	+
chromosome_12	2958558	2958665	chromosome_12.f.7728	0	+
chromosome_12	2958682	2958740	chromosome_12.f.7729	0	+
chromosome_12	2958771	2958924	chromosome_12.f.7730	0	+
chromosome_12	2958941	2959019	chromosome_12.f.7731	0	+
chromosome_12	2959215	2959574	chromosome_12.f.7732	0	+
chromosome_12	2959934	2960136	chromosome_12.f.7733	0	+
chromosome_12	2960605	2960787	chromosome_12.f.7734	0	+
chromosome_12	2960824	2961052	chromosome_12.f.7735	0	+
chromosome_12	2961096	2961215	chromosome_12.f.7736	0	+
chromosome_12	2961247	2961273	chromosome_12.f.7737	0	+
chromosome_12	2961487	2961540	chromosome_12.f.7738	0	+
chromosome_12	2961560	2961796	chromosome_12.f.7739	0	+
chromosome_12	2961807	2961972	chromosome_12.f.7740	0	+
chromosome_12	2962491	2962572	chromosome_12.f.7741	0	+
chromosome_12	2962800	2962816	chromosome_12.f.7742	0	+
chromosome_12	2962930	2963031	chromosome_12.f.7743	0	+
chromosome_12	2963284	2963358	chromosome_12.f.7744	0	+
chromosome_12	2963392	2963679	chromosome_12.f.7745	0	+
chromosome_12	2963698	2963839	chromosome_12.f.7746	0	+
chromosome_12	2964015	2964173	chromosome_12.f.7747	0	+
chromosome_12	2964197	2964285	chromosome_12.f.7748	0	+
chromosome_12	2966936	2967036	chromosome_12.f.7749	0	+
chromosome_12	2967287	2967388	chromosome_12.f.7750	0	+
chromosome_12	2967555	2967719	chromosome_12.f.7751	0	+
chromosome_12	2967806	2967897	chromosome_12.f.7752	0	+
chromosome_12	2968790	2968862	chromosome_12.f.7753	0	+
chromosome_12	2968926	2968949	chromosome_12.f.7754	0	+
chromosome_12	2968992	2969060	chromosome_12.f.7755	0	+
chromosome_12	2969138	2969288	chromosome_12.f.7756	0	+
chromosome_12	2969385	2969431	chromosome_12.f.7757	0	+
chromosome_12	2969662	2969885	chromosome_12.f.7758	0	+
chromosome_12	2970204	2970259	chromosome_12.f.7759	0	+
chromosome_12	2970683	2970726	chromosome_12.f.7760	0	+
chromosome_12	2970862	2970952	chromosome_12.f.7761	0	+
chromosome_12	2971158	2971263	chromosome_12.f.7762	0	+
chromosome_12	2971471	2971509	chromosome_12.f.7763	0	+
chromosome_12	2971664	2971748	chromosome_12.f.7764	0	+
chromosome_12	2971908	2972015	chromosome_12.f.7765	0	+
chromosome_12	2972151	2972292	chromosome_12.f.7766	0	+
chromosome_12	2972532	2972578	chromosome_12.f.7767	0	+
chromosome_12	2972590	2972628	chromosome_12.f.7768	0	+
chromosome_12	2972653	2973036	chromosome_12.f.7769	0	+
chromosome_12	2973262	2973376	chromosome_12.f.7770	0	+
chromosome_12	2973781	2973817	chromosome_12.f.7771	0	+
chromosome_12	2974138	2974187	chromosome_12.f.7772	0	+
chromosome_12	2974232	2974252	chromosome_12.f.7773	0	+
chromosome_12	2974291	2974325	chromosome_12.f.7774	0	+
chromosome_12	2974417	2974669	chromosome_12.f.7775	0	+
chromosome_12	2974738	2974845	chromosome_12.f.7776	0	+
chromosome_12	2974870	2974897	chromosome_12.f.7777	0	+
chromosome_12	2974916	2975077	chromosome_12.f.7778	0	+
chromosome_12	2975117	2975380	chromosome_12.f.7779	0	+
chromosome_12	2975414	2975455	chromosome_12.f.7780	0	+
chromosome_12	2975478	2975594	chromosome_12.f.7781	0	+
chromosome_12	2975631	2975675	chromosome_12.f.7782	0	+
chromosome_12	2975796	2976044	chromosome_12.f.7783	0	+
chromosome_12	2976094	2976136	chromosome_12.f.7784	0	+
chromosome_12	2976160	2976378	chromosome_12.f.7785	0	+
chromosome_12	2976859	2976921	chromosome_12.f.7786	0	+
chromosome_12	2977882	2978210	chromosome_12.f.7787	0	+
chromosome_12	2978294	2978439	chromosome_12.f.7788	0	+
chromosome_12	2978645	2978720	chromosome_12.f.7789	0	+
chromosome_12	2978812	2978850	chromosome_12.f.7790	0	+
chromosome_12	2979167	2979261	chromosome_12.f.7791	0	+
chromosome_12	2980376	2980419	chromosome_12.f.7792	0	+
chromosome_12	2980747	2980791	chromosome_12.f.7793	0	+
chromosome_12	2981090	2981128	chromosome_12.f.7794	0	+
chromosome_12	2981150	2981731	chromosome_12.f.7795	0	+
chromosome_12	2981846	2982181	chromosome_12.f.7796	0	+
chromosome_12	2982215	2982355	chromosome_12.f.7797	0	+
chromosome_12	2982448	2982688	chromosome_12.f.7798	0	+
chromosome_12	2982725	2982860	chromosome_12.f.7799	0	+
chromosome_12	2982996	2983276	chromosome_12.f.7800	0	+
chromosome_12	2983358	2983381	chromosome_12.f.7801	0	+
chromosome_12	2983428	2983564	chromosome_12.f.7802	0	+
chromosome_12	2983611	2983938	chromosome_12.f.7803	0	+
chromosome_12	2983982	2984300	chromosome_12.f.7804	0	+
chromosome_12	2984502	2984533	chromosome_12.f.7805	0	+
chromosome_12	2984739	2984827	chromosome_12.f.7806	0	+
chromosome_12	2984930	2984980	chromosome_12.f.7807	0	+
chromosome_12	2985193	2985232	chromosome_12.f.7808	0	+
chromosome_12	2985282	2985462	chromosome_12.f.7809	0	+
chromosome_12	2986777	2986908	chromosome_12.f.7810	0	+
chromosome_12	2987148	2987290	chromosome_12.f.7811	0	+
chromosome_12	2987371	2987487	chromosome_12.f.7812	0	+
chromosome_12	2987577	2987770	chromosome_12.f.7813	0	+
chromosome_12	2988078	2988187	chromosome_12.f.7814	0	+
chromosome_12	2988194	2988340	chromosome_12.f.7815	0	+
chromosome_12	2988386	2988505	chromosome_12.f.7816	0	+
chromosome_12	2988510	2988746	chromosome_12.f.7817	0	+
chromosome_12	2988785	2988881	chromosome_12.f.7818	0	+
chromosome_12	2988891	2988899	chromosome_12.f.7819	0	+
chromosome_12	2989029	2989428	chromosome_12.f.7820	0	+
chromosome_12	2989450	2989516	chromosome_12.f.7821	0	+
chromosome_12	2989743	2989829	chromosome_12.f.7822	0	+
chromosome_12	2989833	2989920	chromosome_12.f.7823	0	+
chromosome_12	2990007	2990127	chromosome_12.f.7824	0	+
chromosome_12	2990173	2990368	chromosome_12.f.7825	0	+
chromosome_12	2990750	2990856	chromosome_12.f.7826	0	+
chromosome_12	2991096	2991204	chromosome_12.f.7827	0	+
chromosome_12	2991209	2991233	chromosome_12.f.7828	0	+
chromosome_12	2991335	2991427	chromosome_12.f.7829	0	+
chromosome_12	2991502	2991640	chromosome_12.f.7830	0	+
chromosome_12	2992353	2992413	chromosome_12.f.7831	0	+
chromosome_12	2992429	2992489	chromosome_12.f.7832	0	+
chromosome_12	2992677	2992793	chromosome_12.f.7833	0	+
chromosome_12	2992971	2993079	chromosome_12.f.7834	0	+
chromosome_12	2993341	2993356	chromosome_12.f.7835	0	+
chromosome_12	2993374	2993580	chromosome_12.f.7836	0	+
chromosome_12	2993614	2993641	chromosome_12.f.7837	0	+
chromosome_12	2993872	2994065	chromosome_12.f.7838	0	+
chromosome_12	2994077	2994090	chromosome_12.f.7839	0	+
chromosome_12	2994351	2994415	chromosome_12.f.7840	0	+
chromosome_12	2994420	2994476	chromosome_12.f.7841	0	+
chromosome_12	2994503	2994668	chromosome_12.f.7842	0	+
chromosome_12	2994728	2994824	chromosome_12.f.7843	0	+
chromosome_12	2995107	2995314	chromosome_12.f.7844	0	+
chromosome_12	2995514	2995608	chromosome_12.f.7845	0	+
chromosome_12	2995874	2995932	chromosome_12.f.7846	0	+
chromosome_12	2995941	2995971	chromosome_12.f.7847	0	+
chromosome_12	2996145	2996290	chromosome_12.f.7848	0	+
chromosome_12	2996532	2996643	chromosome_12.f.7849	0	+
chromosome_12	2996656	2996733	chromosome_12.f.7850	0	+
chromosome_12	2997309	2997335	chromosome_12.f.7851	0	+
chromosome_12	2997342	2997467	chromosome_12.f.7852	0	+
chromosome_12	2997624	2997689	chromosome_12.f.7853	0	+
chromosome_12	2997693	2997714	chromosome_12.f.7854	0	+
chromosome_12	2998103	2998117	chromosome_12.f.7855	0	+
chromosome_12	2998137	2998295	chromosome_12.f.7856	0	+
chromosome_12	2998356	2998395	chromosome_12.f.7857	0	+
chromosome_12	3000253	3000318	chromosome_12.f.7858	0	+
chromosome_12	3000342	3000405	chromosome_12.f.7859	0	+
chromosome_12	3000424	3000569	chromosome_12.f.7860	0	+
chromosome_12	3001264	3001366	chromosome_12.f.7861	0	+
chromosome_12	3001376	3001389	chromosome_12.f.7862	0	+
chromosome_12	3001409	3001441	chromosome_12.f.7863	0	+
chromosome_12	3001445	3001722	chromosome_12.f.7864	0	+
chromosome_12	3001972	3002015	chromosome_12.f.7865	0	+
chromosome_12	3002038	3002063	chromosome_12.f.7866	0	+
chromosome_12	3002084	3002546	chromosome_12.f.7867	0	+
chromosome_12	3002702	3002852	chromosome_12.f.7868	0	+
chromosome_12	3002883	3002931	chromosome_12.f.7869	0	+
chromosome_12	3003363	3003507	chromosome_12.f.7870	0	+
chromosome_12	3003541	3003853	chromosome_12.f.7871	0	+
chromosome_12	3004612	3004757	chromosome_12.f.7872	0	+
chromosome_12	3004828	3004924	chromosome_12.f.7873	0	+
chromosome_12	3004978	3005230	chromosome_12.f.7874	0	+
chromosome_12	3006543	3006764	chromosome_12.f.7875	0	+
chromosome_12	3006788	3007331	chromosome_12.f.7876	0	+
chromosome_12	3007366	3007393	chromosome_12.f.7877	0	+
chromosome_12	3008311	3008423	chromosome_12.f.7878	0	+
chromosome_12	3008483	3008623	chromosome_12.f.7879	0	+
chromosome_12	3009277	3009362	chromosome_12.f.7880	0	+
chromosome_12	3009434	3009449	chromosome_12.f.7881	0	+
chromosome_12	3009511	3009590	chromosome_12.f.7882	0	+
chromosome_12	3009634	3009714	chromosome_12.f.7883	0	+
chromosome_12	3009720	3009934	chromosome_12.f.7884	0	+
chromosome_12	3009940	3009990	chromosome_12.f.7885	0	+
chromosome_12	3010111	3010155	chromosome_12.f.7886	0	+
chromosome_12	3010418	3010520	chromosome_12.f.7887	0	+
chromosome_12	3010536	3010644	chromosome_12.f.7888	0	+
chromosome_12	3010923	3010947	chromosome_12.f.7889	0	+
chromosome_12	3011016	3011054	chromosome_12.f.7890	0	+
chromosome_12	3011060	3011092	chromosome_12.f.7891	0	+
chromosome_12	3011100	3011133	chromosome_12.f.7892	0	+
chromosome_12	3011140	3011171	chromosome_12.f.7893	0	+
chromosome_12	3011188	3011216	chromosome_12.f.7894	0	+
chromosome_12	3011445	3011735	chromosome_12.f.7895	0	+
chromosome_12	3012179	3012422	chromosome_12.f.7896	0	+
chromosome_12	3012469	3012611	chromosome_12.f.7897	0	+
chromosome_12	3012829	3012903	chromosome_12.f.7898	0	+
chromosome_12	3012943	3012960	chromosome_12.f.7899	0	+
chromosome_12	3012995	3013059	chromosome_12.f.7900	0	+
chromosome_12	3013306	3013410	chromosome_12.f.7901	0	+
chromosome_12	3013692	3013744	chromosome_12.f.7902	0	+
chromosome_12	3013862	3014106	chromosome_12.f.7903	0	+
chromosome_12	3018569	3018660	chromosome_12.f.7904	0	+
chromosome_12	3018678	3018850	chromosome_12.f.7905	0	+
chromosome_12	3018905	3018969	chromosome_12.f.7906	0	+
chromosome_12	3019224	3019240	chromosome_12.f.7907	0	+
chromosome_12	3019550	3019570	chromosome_12.f.7908	0	+
chromosome_12	3020756	3020823	chromosome_12.f.7909	0	+
chromosome_12	3020873	3021229	chromosome_12.f.7910	0	+
chromosome_12	3021322	3021366	chromosome_12.f.7911	0	+
chromosome_12	3021921	3021944	chromosome_12.f.7912	0	+
chromosome_12	3022464	3022493	chromosome_12.f.7913	0	+
chromosome_12	3022555	3022612	chromosome_12.f.7914	0	+
chromosome_12	3022734	3022778	chromosome_12.f.7915	0	+
chromosome_12	3022917	3023006	chromosome_12.f.7916	0	+
chromosome_12	3023247	3023310	chromosome_12.f.7917	0	+
chromosome_12	3023518	3023583	chromosome_12.f.7918	0	+
chromosome_12	3023738	3023805	chromosome_12.f.7919	0	+
chromosome_12	3024196	3024253	chromosome_12.f.7920	0	+
chromosome_12	3024556	3024599	chromosome_12.f.7921	0	+
chromosome_12	3024669	3024686	chromosome_12.f.7922	0	+
chromosome_12	3024775	3024851	chromosome_12.f.7923	0	+
chromosome_12	3026709	3026740	chromosome_12.f.7924	0	+
chromosome_12	3026826	3026860	chromosome_12.f.7925	0	+
chromosome_12	3026926	3027008	chromosome_12.f.7926	0	+
chromosome_12	3027414	3027450	chromosome_12.f.7927	0	+
chromosome_12	3027487	3027802	chromosome_12.f.7928	0	+
chromosome_12	3029674	3029846	chromosome_12.f.7929	0	+
chromosome_12	3030149	3030275	chromosome_12.f.7930	0	+
chromosome_12	3030477	3030656	chromosome_12.f.7931	0	+
chromosome_12	3030930	3031038	chromosome_12.f.7932	0	+
chromosome_12	3031156	3031212	chromosome_12.f.7933	0	+
chromosome_12	3031370	3031519	chromosome_12.f.7934	0	+
chromosome_12	3031754	3031909	chromosome_12.f.7935	0	+
chromosome_12	3032118	3032265	chromosome_12.f.7936	0	+
chromosome_12	3032468	3032496	chromosome_12.f.7937	0	+
chromosome_12	3032531	3032770	chromosome_12.f.7938	0	+
chromosome_12	3033030	3033181	chromosome_12.f.7939	0	+
chromosome_12	3033398	3033537	chromosome_12.f.7940	0	+
chromosome_12	3033960	3034059	chromosome_12.f.7941	0	+
chromosome_12	3034154	3034178	chromosome_12.f.7942	0	+
chromosome_12	3034633	3034717	chromosome_12.f.7943	0	+
chromosome_12	3034905	3035063	chromosome_12.f.7944	0	+
chromosome_12	3035270	3035354	chromosome_12.f.7945	0	+
chromosome_12	3035745	3035941	chromosome_12.f.7946	0	+
chromosome_12	3036115	3036158	chromosome_12.f.7947	0	+
chromosome_12	3036865	3036992	chromosome_12.f.7948	0	+
chromosome_12	3037373	3037527	chromosome_12.f.7949	0	+
chromosome_12	3037798	3038631	chromosome_12.f.7950	0	+
chromosome_12	3038918	3039142	chromosome_12.f.7951	0	+
chromosome_12	3039178	3039490	chromosome_12.f.7952	0	+
chromosome_12	3039858	3039975	chromosome_12.f.7953	0	+
chromosome_12	3040098	3040116	chromosome_12.f.7954	0	+
chromosome_12	3040164	3040322	chromosome_12.f.7955	0	+
chromosome_12	3040357	3040396	chromosome_12.f.7956	0	+
chromosome_12	3040617	3040818	chromosome_12.f.7957	0	+
chromosome_12	3040894	3040925	chromosome_12.f.7958	0	+
chromosome_12	3040931	3040964	chromosome_12.f.7959	0	+
chromosome_12	3041099	3041234	chromosome_12.f.7960	0	+
chromosome_12	3041249	3041281	chromosome_12.f.7961	0	+
chromosome_12	3041468	3041583	chromosome_12.f.7962	0	+
chromosome_12	3041630	3041660	chromosome_12.f.7963	0	+
chromosome_12	3041899	3041964	chromosome_12.f.7964	0	+
chromosome_12	3041970	3042067	chromosome_12.f.7965	0	+
chromosome_12	3042241	3042248	chromosome_12.f.7966	0	+
chromosome_12	3042261	3042377	chromosome_12.f.7967	0	+
chromosome_12	3042407	3042569	chromosome_12.f.7968	0	+
chromosome_12	3042641	3042859	chromosome_12.f.7969	0	+
chromosome_12	3043029	3043040	chromosome_12.f.7970	0	+
chromosome_12	3043104	3043256	chromosome_12.f.7971	0	+
chromosome_12	3043269	3043293	chromosome_12.f.7972	0	+
chromosome_12	3043502	3043817	chromosome_12.f.7973	0	+
chromosome_12	3044059	3044113	chromosome_12.f.7974	0	+
chromosome_12	3044125	3044337	chromosome_12.f.7975	0	+
chromosome_12	3044520	3044697	chromosome_12.f.7976	0	+
chromosome_12	3044705	3044759	chromosome_12.f.7977	0	+
chromosome_12	3044954	3045174	chromosome_12.f.7978	0	+
chromosome_12	3045374	3045457	chromosome_12.f.7979	0	+
chromosome_12	3045465	3045711	chromosome_12.f.7980	0	+
chromosome_12	3045819	3046001	chromosome_12.f.7981	0	+
chromosome_12	3046424	3046443	chromosome_12.f.7982	0	+
chromosome_12	3046450	3046620	chromosome_12.f.7983	0	+
chromosome_12	3047037	3047272	chromosome_12.f.7984	0	+
chromosome_12	3047319	3047440	chromosome_12.f.7985	0	+
chromosome_12	3047546	3047557	chromosome_12.f.7986	0	+
chromosome_12	3047561	3047633	chromosome_12.f.7987	0	+
chromosome_12	3048704	3048739	chromosome_12.f.7988	0	+
chromosome_12	3049348	3049431	chromosome_12.f.7989	0	+
chromosome_12	3049639	3049683	chromosome_12.f.7990	0	+
chromosome_12	3049716	3049745	chromosome_12.f.7991	0	+
chromosome_12	3049783	3049821	chromosome_12.f.7992	0	+
chromosome_12	3049877	3049935	chromosome_12.f.7993	0	+
chromosome_12	3050106	3050147	chromosome_12.f.7994	0	+
chromosome_12	3050154	3050193	chromosome_12.f.7995	0	+
chromosome_12	3050234	3050266	chromosome_12.f.7996	0	+
chromosome_12	3050363	3050538	chromosome_12.f.7997	0	+
chromosome_12	3050711	3050782	chromosome_12.f.7998	0	+
chromosome_12	3050791	3050823	chromosome_12.f.7999	0	+
chromosome_12	3050839	3050979	chromosome_12.f.8000	0	+
chromosome_12	3050993	3051458	chromosome_12.f.8001	0	+
chromosome_12	3051540	3051571	chromosome_12.f.8002	0	+
chromosome_12	3051599	3051654	chromosome_12.f.8003	0	+
chromosome_12	3051672	3051705	chromosome_12.f.8004	0	+
chromosome_12	3051843	3051933	chromosome_12.f.8005	0	+
chromosome_12	3051996	3052037	chromosome_12.f.8006	0	+
chromosome_12	3052067	3052361	chromosome_12.f.8007	0	+
chromosome_12	3052375	3052420	chromosome_12.f.8008	0	+
chromosome_12	3052442	3052478	chromosome_12.f.8009	0	+
chromosome_12	3053955	3054011	chromosome_12.f.8010	0	+
chromosome_12	3054082	3054201	chromosome_12.f.8011	0	+
chromosome_12	3054213	3054286	chromosome_12.f.8012	0	+
chromosome_12	3054449	3054820	chromosome_12.f.8013	0	+
chromosome_12	3054852	3054947	chromosome_12.f.8014	0	+
chromosome_12	3055150	3055187	chromosome_12.f.8015	0	+
chromosome_12	3055229	3055352	chromosome_12.f.8016	0	+
chromosome_12	3055406	3055464	chromosome_12.f.8017	0	+
chromosome_12	3055629	3055766	chromosome_12.f.8018	0	+
chromosome_12	3055968	3056138	chromosome_12.f.8019	0	+
chromosome_12	3056337	3056366	chromosome_12.f.8020	0	+
chromosome_12	3056456	3057442	chromosome_12.f.8021	0	+
chromosome_12	3057592	3057687	chromosome_12.f.8022	0	+
chromosome_12	3057855	3057919	chromosome_12.f.8023	0	+
chromosome_12	3058176	3058213	chromosome_12.f.8024	0	+
chromosome_12	3058651	3058779	chromosome_12.f.8025	0	+
chromosome_12	3058955	3059207	chromosome_12.f.8026	0	+
chromosome_12	3059476	3059576	chromosome_12.f.8027	0	+
chromosome_12	3059590	3059620	chromosome_12.f.8028	0	+
chromosome_12	3059919	3060034	chromosome_12.f.8029	0	+
chromosome_12	3060334	3060396	chromosome_12.f.8030	0	+
chromosome_12	3060581	3060601	chromosome_12.f.8031	0	+
chromosome_12	3060611	3060712	chromosome_12.f.8032	0	+
chromosome_12	3060722	3060757	chromosome_12.f.8033	0	+
chromosome_12	3060827	3060862	chromosome_12.f.8034	0	+
chromosome_12	3060872	3060883	chromosome_12.f.8035	0	+
chromosome_12	3061239	3061693	chromosome_12.f.8036	0	+
chromosome_12	3061728	3061871	chromosome_12.f.8037	0	+
chromosome_12	3062003	3062103	chromosome_12.f.8038	0	+
chromosome_12	3062209	3062253	chromosome_12.f.8039	0	+
chromosome_12	3062578	3062754	chromosome_12.f.8040	0	+
chromosome_12	3063214	3063258	chromosome_12.f.8041	0	+
chromosome_12	3063276	3063423	chromosome_12.f.8042	0	+
chromosome_12	3063619	3063809	chromosome_12.f.8043	0	+
chromosome_12	3064088	3064181	chromosome_12.f.8044	0	+
chromosome_12	3064349	3064366	chromosome_12.f.8045	0	+
chromosome_12	3064534	3064650	chromosome_12.f.8046	0	+
chromosome_12	3064672	3064749	chromosome_12.f.8047	0	+
chromosome_12	3064774	3064899	chromosome_12.f.8048	0	+
chromosome_12	3065303	3065434	chromosome_12.f.8049	0	+
chromosome_12	3065522	3065590	chromosome_12.f.8050	0	+
chromosome_12	3065674	3065700	chromosome_12.f.8051	0	+
chromosome_12	3066119	3066146	chromosome_12.f.8052	0	+
chromosome_12	3066817	3067477	chromosome_12.f.8053	0	+
chromosome_12	3067583	3067787	chromosome_12.f.8054	0	+
chromosome_12	3067851	3067946	chromosome_12.f.8055	0	+
chromosome_12	3068247	3068432	chromosome_12.f.8056	0	+
chromosome_12	3068560	3068643	chromosome_12.f.8057	0	+
chromosome_12	3068889	3068900	chromosome_12.f.8058	0	+
chromosome_12	3068908	3069087	chromosome_12.f.8059	0	+
chromosome_12	3069185	3069196	chromosome_12.f.8060	0	+
chromosome_12	3069369	3069555	chromosome_12.f.8061	0	+
chromosome_12	3069723	3069917	chromosome_12.f.8062	0	+
chromosome_12	3070363	3070658	chromosome_12.f.8063	0	+
chromosome_12	3070928	3071135	chromosome_12.f.8064	0	+
chromosome_12	3071276	3071531	chromosome_12.f.8065	0	+
chromosome_12	3071841	3072024	chromosome_12.f.8066	0	+
chromosome_12	3072289	3072432	chromosome_12.f.8067	0	+
chromosome_12	3073365	3073781	chromosome_12.f.8068	0	+
chromosome_12	3073926	3073966	chromosome_12.f.8069	0	+
chromosome_12	3074024	3074046	chromosome_12.f.8070	0	+
chromosome_12	3074120	3074170	chromosome_12.f.8071	0	+
chromosome_12	3074175	3074284	chromosome_12.f.8072	0	+
chromosome_12	3074554	3074656	chromosome_12.f.8073	0	+
chromosome_12	3074842	3074989	chromosome_12.f.8074	0	+
chromosome_12	3075278	3075462	chromosome_12.f.8075	0	+
chromosome_12	3075670	3075795	chromosome_12.f.8076	0	+
chromosome_12	3075828	3075899	chromosome_12.f.8077	0	+
chromosome_12	3076065	3076075	chromosome_12.f.8078	0	+
chromosome_12	3076134	3076165	chromosome_12.f.8079	0	+
chromosome_12	3076169	3076212	chromosome_12.f.8080	0	+
chromosome_12	3076243	3076334	chromosome_12.f.8081	0	+
chromosome_12	3076617	3076708	chromosome_12.f.8082	0	+
chromosome_12	3077008	3077155	chromosome_12.f.8083	0	+
chromosome_12	3077645	3077854	chromosome_12.f.8084	0	+
chromosome_12	3078167	3078279	chromosome_12.f.8085	0	+
chromosome_12	3078292	3078436	chromosome_12.f.8086	0	+
chromosome_12	3083163	3083280	chromosome_12.f.8087	0	+
chromosome_12	3083597	3083695	chromosome_12.f.8088	0	+
chromosome_12	3083903	3084015	chromosome_12.f.8089	0	+
chromosome_12	3084158	3084185	chromosome_12.f.8090	0	+
chromosome_12	3084201	3084368	chromosome_12.f.8091	0	+
chromosome_12	3084563	3084672	chromosome_12.f.8092	0	+
chromosome_12	3084841	3084934	chromosome_12.f.8093	0	+
chromosome_12	3084975	3085006	chromosome_12.f.8094	0	+
chromosome_12	3085122	3085230	chromosome_12.f.8095	0	+
chromosome_12	3085382	3085495	chromosome_12.f.8096	0	+
chromosome_12	3086021	3086151	chromosome_12.f.8097	0	+
chromosome_12	3086268	3086337	chromosome_12.f.8098	0	+
chromosome_12	3086347	3086557	chromosome_12.f.8099	0	+
chromosome_12	3086636	3086673	chromosome_12.f.8100	0	+
chromosome_12	3087764	3087798	chromosome_12.f.8101	0	+
chromosome_12	3087808	3087933	chromosome_12.f.8102	0	+
chromosome_12	3088080	3088428	chromosome_12.f.8103	0	+
chromosome_12	3088457	3088553	chromosome_12.f.8104	0	+
chromosome_12	3088817	3088966	chromosome_12.f.8105	0	+
chromosome_12	3088972	3088989	chromosome_12.f.8106	0	+
chromosome_12	3089132	3089205	chromosome_12.f.8107	0	+
chromosome_12	3089212	3089226	chromosome_12.f.8108	0	+
chromosome_12	3089233	3089275	chromosome_12.f.8109	0	+
chromosome_12	3089414	3089552	chromosome_12.f.8110	0	+
chromosome_12	3089563	3089640	chromosome_12.f.8111	0	+
chromosome_12	3089643	3089665	chromosome_12.f.8112	0	+
chromosome_12	3089855	3089936	chromosome_12.f.8113	0	+
chromosome_12	3089947	3089985	chromosome_12.f.8114	0	+
chromosome_12	3090032	3090142	chromosome_12.f.8115	0	+
chromosome_12	3090147	3090160	chromosome_12.f.8116	0	+
chromosome_12	3090165	3090245	chromosome_12.f.8117	0	+
chromosome_12	3090466	3090560	chromosome_12.f.8118	0	+
chromosome_12	3090804	3090895	chromosome_12.f.8119	0	+
chromosome_12	3090934	3091145	chromosome_12.f.8120	0	+
chromosome_12	3091187	3091278	chromosome_12.f.8121	0	+
chromosome_12	3091492	3091580	chromosome_12.f.8122	0	+
chromosome_12	3091706	3091782	chromosome_12.f.8123	0	+
chromosome_12	3091804	3091827	chromosome_12.f.8124	0	+
chromosome_12	3091839	3091968	chromosome_12.f.8125	0	+
chromosome_12	3092021	3092064	chromosome_12.f.8126	0	+
chromosome_12	3092477	3092535	chromosome_12.f.8127	0	+
chromosome_12	3093021	3093264	chromosome_12.f.8128	0	+
chromosome_12	3093292	3093446	chromosome_12.f.8129	0	+
chromosome_12	3093568	3093614	chromosome_12.f.8130	0	+
chromosome_12	3093696	3093720	chromosome_12.f.8131	0	+
chromosome_12	3093968	3094153	chromosome_12.f.8132	0	+
chromosome_12	3094473	3094581	chromosome_12.f.8133	0	+
chromosome_12	3094622	3094789	chromosome_12.f.8134	0	+
chromosome_12	3094951	3095012	chromosome_12.f.8135	0	+
chromosome_12	3095217	3095295	chromosome_12.f.8136	0	+
chromosome_12	3095310	3095839	chromosome_12.f.8137	0	+
chromosome_12	3095927	3096058	chromosome_12.f.8138	0	+
chromosome_12	3096067	3096165	chromosome_12.f.8139	0	+
chromosome_12	3096380	3096596	chromosome_12.f.8140	0	+
chromosome_12	3096830	3097227	chromosome_12.f.8141	0	+
chromosome_12	3097405	3097502	chromosome_12.f.8142	0	+
chromosome_12	3097789	3097922	chromosome_12.f.8143	0	+
chromosome_12	3098223	3098263	chromosome_12.f.8144	0	+
chromosome_12	3098278	3098335	chromosome_12.f.8145	0	+
chromosome_12	3098526	3098597	chromosome_12.f.8146	0	+
chromosome_12	3098707	3098842	chromosome_12.f.8147	0	+
chromosome_12	3099045	3099210	chromosome_12.f.8148	0	+
chromosome_12	3099315	3099335	chromosome_12.f.8149	0	+
chromosome_12	3099988	3100466	chromosome_12.f.8150	0	+
chromosome_12	3100478	3100524	chromosome_12.f.8151	0	+
chromosome_12	3100572	3100784	chromosome_12.f.8152	0	+
chromosome_12	3100963	3101086	chromosome_12.f.8153	0	+
chromosome_12	3101109	3101456	chromosome_12.f.8154	0	+
chromosome_12	3101494	3101513	chromosome_12.f.8155	0	+
chromosome_12	3101545	3101744	chromosome_12.f.8156	0	+
chromosome_12	3101987	3102088	chromosome_12.f.8157	0	+
chromosome_12	3102166	3102183	chromosome_12.f.8158	0	+
chromosome_12	3102410	3102451	chromosome_12.f.8159	0	+
chromosome_12	3102465	3102554	chromosome_12.f.8160	0	+
chromosome_12	3102558	3102566	chromosome_12.f.8161	0	+
chromosome_12	3102732	3102764	chromosome_12.f.8162	0	+
chromosome_12	3102855	3102891	chromosome_12.f.8163	0	+
chromosome_12	3103341	3103369	chromosome_12.f.8164	0	+
chromosome_12	3103572	3103727	chromosome_12.f.8165	0	+
chromosome_12	3104009	3104096	chromosome_12.f.8166	0	+
chromosome_12	3104486	3104563	chromosome_12.f.8167	0	+
chromosome_12	3106526	3106683	chromosome_12.f.8168	0	+
chromosome_12	3106733	3106842	chromosome_12.f.8169	0	+
chromosome_12	3107055	3107274	chromosome_12.f.8170	0	+
chromosome_12	3107400	3107408	chromosome_12.f.8171	0	+
chromosome_12	3107493	3107547	chromosome_12.f.8172	0	+
chromosome_12	3107720	3107749	chromosome_12.f.8173	0	+
chromosome_12	3107844	3107942	chromosome_12.f.8174	0	+
chromosome_12	3108002	3108065	chromosome_12.f.8175	0	+
chromosome_12	3108083	3108116	chromosome_12.f.8176	0	+
chromosome_12	3108154	3108168	chromosome_12.f.8177	0	+
chromosome_12	3108197	3108218	chromosome_12.f.8178	0	+
chromosome_12	3108392	3108495	chromosome_12.f.8179	0	+
chromosome_12	3108551	3108673	chromosome_12.f.8180	0	+
chromosome_12	3108972	3108999	chromosome_12.f.8181	0	+
chromosome_12	3109101	3109230	chromosome_12.f.8182	0	+
chromosome_12	3109263	3109284	chromosome_12.f.8183	0	+
chromosome_12	3109469	3109533	chromosome_12.f.8184	0	+
chromosome_12	3109552	3109587	chromosome_12.f.8185	0	+
chromosome_12	3109673	3109934	chromosome_12.f.8186	0	+
chromosome_12	3110028	3110148	chromosome_12.f.8187	0	+
chromosome_12	3110185	3110288	chromosome_12.f.8188	0	+
chromosome_12	3110370	3110475	chromosome_12.f.8189	0	+
chromosome_12	3110664	3110698	chromosome_12.f.8190	0	+
chromosome_12	3110721	3110732	chromosome_12.f.8191	0	+
chromosome_12	3111866	3111935	chromosome_12.f.8192	0	+
chromosome_12	3112283	3112312	chromosome_12.f.8193	0	+
chromosome_12	3112325	3112398	chromosome_12.f.8194	0	+
chromosome_12	3113095	3113441	chromosome_12.f.8195	0	+
chromosome_12	3113653	3113756	chromosome_12.f.8196	0	+
chromosome_12	3114032	3114254	chromosome_12.f.8197	0	+
chromosome_12	3114588	3114633	chromosome_12.f.8198	0	+
chromosome_12	3114641	3114731	chromosome_12.f.8199	0	+
chromosome_12	3114940	3115046	chromosome_12.f.8200	0	+
chromosome_12	3115185	3115247	chromosome_12.f.8201	0	+
chromosome_12	3115404	3115589	chromosome_12.f.8202	0	+
chromosome_12	3115738	3115990	chromosome_12.f.8203	0	+
chromosome_12	3116327	3116397	chromosome_12.f.8204	0	+
chromosome_12	3116741	3116842	chromosome_12.f.8205	0	+
chromosome_12	3117241	3117309	chromosome_12.f.8206	0	+
chromosome_12	3117339	3117381	chromosome_12.f.8207	0	+
chromosome_12	3117543	3117623	chromosome_12.f.8208	0	+
chromosome_12	3121275	3121302	chromosome_12.f.8209	0	+
chromosome_12	3121318	3121395	chromosome_12.f.8210	0	+
chromosome_12	3121436	3121460	chromosome_12.f.8211	0	+
chromosome_12	3121548	3121736	chromosome_12.f.8212	0	+
chromosome_12	3121873	3121977	chromosome_12.f.8213	0	+
chromosome_12	3122143	3122215	chromosome_12.f.8214	0	+
chromosome_12	3122499	3123085	chromosome_12.f.8215	0	+
chromosome_12	3123234	3123320	chromosome_12.f.8216	0	+
chromosome_12	3123862	3123958	chromosome_12.f.8217	0	+
chromosome_12	3124213	3124310	chromosome_12.f.8218	0	+
chromosome_12	3124372	3124484	chromosome_12.f.8219	0	+
chromosome_12	3124725	3125409	chromosome_12.f.8220	0	+
chromosome_12	3127142	3127173	chromosome_12.f.8221	0	+
chromosome_12	3127394	3127422	chromosome_12.f.8222	0	+
chromosome_12	3127560	3127617	chromosome_12.f.8223	0	+
chromosome_12	3127683	3127892	chromosome_12.f.8224	0	+
chromosome_12	3128143	3128285	chromosome_12.f.8225	0	+
chromosome_12	3128308	3128374	chromosome_12.f.8226	0	+
chromosome_12	3128492	3128640	chromosome_12.f.8227	0	+
chromosome_12	3128697	3128723	chromosome_12.f.8228	0	+
chromosome_12	3128742	3128755	chromosome_12.f.8229	0	+
chromosome_12	3128820	3128932	chromosome_12.f.8230	0	+
chromosome_12	3129035	3129152	chromosome_12.f.8231	0	+
chromosome_12	3129255	3129298	chromosome_12.f.8232	0	+
chromosome_12	3129336	3129359	chromosome_12.f.8233	0	+
chromosome_12	3129402	3129494	chromosome_12.f.8234	0	+
chromosome_12	3129528	3129644	chromosome_12.f.8235	0	+
chromosome_12	3129667	3129746	chromosome_12.f.8236	0	+
chromosome_12	3129760	3129810	chromosome_12.f.8237	0	+
chromosome_12	3129857	3129883	chromosome_12.f.8238	0	+
chromosome_12	3129894	3129953	chromosome_12.f.8239	0	+
chromosome_12	3129962	3130103	chromosome_12.f.8240	0	+
chromosome_12	3130113	3130123	chromosome_12.f.8241	0	+
chromosome_12	3130188	3130259	chromosome_12.f.8242	0	+
chromosome_12	3130409	3130442	chromosome_12.f.8243	0	+
chromosome_12	3130460	3130610	chromosome_12.f.8244	0	+
chromosome_12	3130626	3130635	chromosome_12.f.8245	0	+
chromosome_12	3130684	3130819	chromosome_12.f.8246	0	+
chromosome_12	3130906	3130993	chromosome_12.f.8247	0	+
chromosome_12	3131000	3131055	chromosome_12.f.8248	0	+
chromosome_12	3131746	3131841	chromosome_12.f.8249	0	+
chromosome_12	3132034	3132193	chromosome_12.f.8250	0	+
chromosome_12	3132230	3132275	chromosome_12.f.8251	0	+
chromosome_12	3132441	3132555	chromosome_12.f.8252	0	+
chromosome_12	3132725	3132840	chromosome_12.f.8253	0	+
chromosome_12	3132860	3133311	chromosome_12.f.8254	0	+
chromosome_12	3133413	3133419	chromosome_12.f.8255	0	+
chromosome_12	3133497	3133534	chromosome_12.f.8256	0	+
chromosome_12	3133541	3134065	chromosome_12.f.8257	0	+
chromosome_12	3134206	3134505	chromosome_12.f.8258	0	+
chromosome_12	3134511	3134532	chromosome_12.f.8259	0	+
chromosome_12	3134711	3134862	chromosome_12.f.8260	0	+
chromosome_12	3134991	3135112	chromosome_12.f.8261	0	+
chromosome_12	3135146	3135460	chromosome_12.f.8262	0	+
chromosome_12	3135493	3135640	chromosome_12.f.8263	0	+
chromosome_12	3136361	3136476	chromosome_12.f.8264	0	+
chromosome_12	3136766	3137023	chromosome_12.f.8265	0	+
chromosome_12	3137323	3137445	chromosome_12.f.8266	0	+
chromosome_12	3137596	3137669	chromosome_12.f.8267	0	+
chromosome_12	3137956	3138159	chromosome_12.f.8268	0	+
chromosome_12	3139035	3139146	chromosome_12.f.8269	0	+
chromosome_12	3139257	3139371	chromosome_12.f.8270	0	+
chromosome_12	3139630	3139830	chromosome_12.f.8271	0	+
chromosome_12	3139839	3139867	chromosome_12.f.8272	0	+
chromosome_12	3139940	3140097	chromosome_12.f.8273	0	+
chromosome_12	3140170	3140227	chromosome_12.f.8274	0	+
chromosome_12	3140237	3140263	chromosome_12.f.8275	0	+
chromosome_12	3140271	3140312	chromosome_12.f.8276	0	+
chromosome_12	3140526	3140603	chromosome_12.f.8277	0	+
chromosome_12	3140609	3140626	chromosome_12.f.8278	0	+
chromosome_12	3140742	3140848	chromosome_12.f.8279	0	+
chromosome_12	3140993	3141071	chromosome_12.f.8280	0	+
chromosome_12	3141082	3141093	chromosome_12.f.8281	0	+
chromosome_12	3141099	3141128	chromosome_12.f.8282	0	+
chromosome_12	3141199	3141264	chromosome_12.f.8283	0	+
chromosome_12	3141289	3141345	chromosome_12.f.8284	0	+
chromosome_12	3141544	3141597	chromosome_12.f.8285	0	+
chromosome_12	3141601	3141657	chromosome_12.f.8286	0	+
chromosome_12	3141664	3141909	chromosome_12.f.8287	0	+
chromosome_12	3141958	3142023	chromosome_12.f.8288	0	+
chromosome_12	3142036	3142043	chromosome_12.f.8289	0	+
chromosome_12	3142491	3146286	chromosome_12.f.8290	0	+
chromosome_12	3147036	3147143	chromosome_12.f.8291	0	+
chromosome_12	3147232	3147337	chromosome_12.f.8292	0	+
chromosome_12	3147548	3147672	chromosome_12.f.8293	0	+
chromosome_12	3147857	3148070	chromosome_12.f.8294	0	+
chromosome_12	3148142	3148152	chromosome_12.f.8295	0	+
chromosome_12	3148176	3148230	chromosome_12.f.8296	0	+
chromosome_12	3148248	3148410	chromosome_12.f.8297	0	+
chromosome_12	3148475	3148518	chromosome_12.f.8298	0	+
chromosome_12	3148532	3148733	chromosome_12.f.8299	0	+
chromosome_12	3148759	3148989	chromosome_12.f.8300	0	+
chromosome_12	3149130	3149424	chromosome_12.f.8301	0	+
chromosome_12	3149463	3149703	chromosome_12.f.8302	0	+
chromosome_12	3149712	3149786	chromosome_12.f.8303	0	+
chromosome_12	3149817	3149928	chromosome_12.f.8304	0	+
chromosome_12	3149942	3150030	chromosome_12.f.8305	0	+
chromosome_12	3150198	3150310	chromosome_12.f.8306	0	+
chromosome_12	3150409	3150602	chromosome_12.f.8307	0	+
chromosome_12	3150847	3150878	chromosome_12.f.8308	0	+
chromosome_12	3151070	3151141	chromosome_12.f.8309	0	+
chromosome_12	3151155	3151166	chromosome_12.f.8310	0	+
chromosome_12	3151437	3151691	chromosome_12.f.8311	0	+
chromosome_12	3151732	3152144	chromosome_12.f.8312	0	+
chromosome_12	3152249	3152274	chromosome_12.f.8313	0	+
chromosome_12	3152278	3152388	chromosome_12.f.8314	0	+
chromosome_12	3152403	3152654	chromosome_12.f.8315	0	+
chromosome_12	3152957	3153111	chromosome_12.f.8316	0	+
chromosome_12	3153177	3153188	chromosome_12.f.8317	0	+
chromosome_12	3153382	3153548	chromosome_12.f.8318	0	+
chromosome_12	3153724	3153881	chromosome_12.f.8319	0	+
chromosome_12	3153956	3154100	chromosome_12.f.8320	0	+
chromosome_12	3154143	3154276	chromosome_12.f.8321	0	+
chromosome_12	3154535	3154905	chromosome_12.f.8322	0	+
chromosome_12	3154971	3155191	chromosome_12.f.8323	0	+
chromosome_12	3155259	3155357	chromosome_12.f.8324	0	+
chromosome_12	3155390	3155483	chromosome_12.f.8325	0	+
chromosome_12	3155497	3155887	chromosome_12.f.8326	0	+
chromosome_12	3155994	3156240	chromosome_12.f.8327	0	+
chromosome_12	3156408	3156567	chromosome_12.f.8328	0	+
chromosome_12	3156625	3156633	chromosome_12.f.8329	0	+
chromosome_12	3156663	3156744	chromosome_12.f.8330	0	+
chromosome_12	3156807	3157032	chromosome_12.f.8331	0	+
chromosome_12	3157316	3157490	chromosome_12.f.8332	0	+
chromosome_12	3157507	3157527	chromosome_12.f.8333	0	+
chromosome_12	3157744	3158067	chromosome_12.f.8334	0	+
chromosome_12	3158260	3158485	chromosome_12.f.8335	0	+
chromosome_12	3158509	3158565	chromosome_12.f.8336	0	+
chromosome_12	3158617	3158837	chromosome_12.f.8337	0	+
chromosome_12	3159500	3159536	chromosome_12.f.8338	0	+
chromosome_12	3159650	3159763	chromosome_12.f.8339	0	+
chromosome_12	3160048	3160143	chromosome_12.f.8340	0	+
chromosome_12	3160371	3160411	chromosome_12.f.8341	0	+
chromosome_12	3160682	3160854	chromosome_12.f.8342	0	+
chromosome_12	3161038	3161119	chromosome_12.f.8343	0	+
chromosome_12	3161476	3161592	chromosome_12.f.8344	0	+
chromosome_12	3161985	3162013	chromosome_12.f.8345	0	+
chromosome_12	3162242	3162326	chromosome_12.f.8346	0	+
chromosome_12	3162342	3162434	chromosome_12.f.8347	0	+
chromosome_12	3162440	3162506	chromosome_12.f.8348	0	+
chromosome_12	3162513	3162627	chromosome_12.f.8349	0	+
chromosome_12	3162674	3162811	chromosome_12.f.8350	0	+
chromosome_12	3162933	3163012	chromosome_12.f.8351	0	+
chromosome_12	3163110	3163239	chromosome_12.f.8352	0	+
chromosome_12	3163403	3163607	chromosome_12.f.8353	0	+
chromosome_12	3163652	3163785	chromosome_12.f.8354	0	+
chromosome_12	3163948	3164072	chromosome_12.f.8355	0	+
chromosome_12	3164280	3164405	chromosome_12.f.8356	0	+
chromosome_12	3164449	3164466	chromosome_12.f.8357	0	+
chromosome_12	3164596	3164739	chromosome_12.f.8358	0	+
chromosome_12	3164746	3165142	chromosome_12.f.8359	0	+
chromosome_12	3166272	3166328	chromosome_12.f.8360	0	+
chromosome_12	3166399	3166472	chromosome_12.f.8361	0	+
chromosome_12	3166559	3166843	chromosome_12.f.8362	0	+
chromosome_12	3170826	3171112	chromosome_12.f.8363	0	+
chromosome_12	3171202	3171283	chromosome_12.f.8364	0	+
chromosome_12	3171410	3171511	chromosome_12.f.8365	0	+
chromosome_12	3171674	3171828	chromosome_12.f.8366	0	+
chromosome_12	3171965	3172174	chromosome_12.f.8367	0	+
chromosome_12	3172265	3172433	chromosome_12.f.8368	0	+
chromosome_12	3172537	3172631	chromosome_12.f.8369	0	+
chromosome_12	3172712	3172790	chromosome_12.f.8370	0	+
chromosome_12	3172956	3172990	chromosome_12.f.8371	0	+
chromosome_12	3173013	3173067	chromosome_12.f.8372	0	+
chromosome_12	3173091	3173130	chromosome_12.f.8373	0	+
chromosome_12	3173170	3173291	chromosome_12.f.8374	0	+
chromosome_12	3173642	3173814	chromosome_12.f.8375	0	+
chromosome_12	3174067	3174124	chromosome_12.f.8376	0	+
chromosome_12	3174478	3174585	chromosome_12.f.8377	0	+
chromosome_12	3174751	3174836	chromosome_12.f.8378	0	+
chromosome_12	3175084	3175184	chromosome_12.f.8379	0	+
chromosome_12	3175373	3175456	chromosome_12.f.8380	0	+
chromosome_12	3175676	3175855	chromosome_12.f.8381	0	+
chromosome_12	3176305	3176375	chromosome_12.f.8382	0	+
chromosome_12	3176916	3176982	chromosome_12.f.8383	0	+
chromosome_12	3177097	3177346	chromosome_12.f.8384	0	+
chromosome_12	3177475	3177542	chromosome_12.f.8385	0	+
chromosome_12	3177555	3177585	chromosome_12.f.8386	0	+
chromosome_12	3177691	3177716	chromosome_12.f.8387	0	+
chromosome_12	3177806	3177888	chromosome_12.f.8388	0	+
chromosome_12	3178010	3178089	chromosome_12.f.8389	0	+
chromosome_12	3178180	3178274	chromosome_12.f.8390	0	+
chromosome_12	3178378	3178546	chromosome_12.f.8391	0	+
chromosome_12	3178608	3178847	chromosome_12.f.8392	0	+
chromosome_12	3178984	3179082	chromosome_12.f.8393	0	+
chromosome_12	3179330	3179381	chromosome_12.f.8394	0	+
chromosome_12	3179514	3179951	chromosome_12.f.8395	0	+
chromosome_12	3180645	3180744	chromosome_12.f.8396	0	+
chromosome_12	3181736	3183927	chromosome_12.f.8397	0	+
chromosome_12	3187794	3189257	chromosome_12.f.8398	0	+
chromosome_12	3190355	3191835	chromosome_12.f.8399	0	+
chromosome_12	3191928	3191975	chromosome_12.f.8400	0	+
chromosome_12	3192189	3192399	chromosome_12.f.8401	0	+
chromosome_12	3193396	3193561	chromosome_12.f.8402	0	+
chromosome_12	3194672	3194710	chromosome_12.f.8403	0	+
chromosome_12	3194767	3195024	chromosome_12.f.8404	0	+
chromosome_12	3195187	3195334	chromosome_12.f.8405	0	+
chromosome_12	3195447	3195502	chromosome_12.f.8406	0	+
chromosome_12	3195782	3195973	chromosome_12.f.8407	0	+
chromosome_12	3196259	3196398	chromosome_12.f.8408	0	+
chromosome_12	3196596	3196752	chromosome_12.f.8409	0	+
chromosome_12	3196968	3197215	chromosome_12.f.8410	0	+
chromosome_12	3197334	3197496	chromosome_12.f.8411	0	+
chromosome_12	3197692	3197892	chromosome_12.f.8412	0	+
chromosome_12	3198014	3198210	chromosome_12.f.8413	0	+
chromosome_12	3198369	3198622	chromosome_12.f.8414	0	+
chromosome_12	3198710	3198781	chromosome_12.f.8415	0	+
chromosome_12	3198809	3198949	chromosome_12.f.8416	0	+
chromosome_12	3199239	3199308	chromosome_12.f.8417	0	+
chromosome_12	3200609	3200649	chromosome_12.f.8418	0	+
chromosome_12	3201158	3201392	chromosome_12.f.8419	0	+
chromosome_12	3201411	3201492	chromosome_12.f.8420	0	+
chromosome_12	3201506	3201523	chromosome_12.f.8421	0	+
chromosome_12	3201657	3201667	chromosome_12.f.8422	0	+
chromosome_12	3201783	3201801	chromosome_12.f.8423	0	+
chromosome_12	3201811	3201983	chromosome_12.f.8424	0	+
chromosome_12	3202062	3202378	chromosome_12.f.8425	0	+
chromosome_12	3202713	3202907	chromosome_12.f.8426	0	+
chromosome_12	3202934	3202959	chromosome_12.f.8427	0	+
chromosome_12	3202977	3203055	chromosome_12.f.8428	0	+
chromosome_12	3203148	3203173	chromosome_12.f.8429	0	+
chromosome_12	3203188	3203318	chromosome_12.f.8430	0	+
chromosome_12	3203383	3203402	chromosome_12.f.8431	0	+
chromosome_12	3203537	3203645	chromosome_12.f.8432	0	+
chromosome_12	3203970	3204125	chromosome_12.f.8433	0	+
chromosome_12	3204349	3204502	chromosome_12.f.8434	0	+
chromosome_12	3204675	3204810	chromosome_12.f.8435	0	+
chromosome_12	3205031	3205135	chromosome_12.f.8436	0	+
chromosome_12	3205154	3205186	chromosome_12.f.8437	0	+
chromosome_12	3205225	3205434	chromosome_12.f.8438	0	+
chromosome_12	3205928	3206218	chromosome_12.f.8439	0	+
chromosome_12	3206261	3206280	chromosome_12.f.8440	0	+
chromosome_12	3206291	3206308	chromosome_12.f.8441	0	+
chromosome_12	3206316	3206781	chromosome_12.f.8442	0	+
chromosome_12	3207026	3207162	chromosome_12.f.8443	0	+
chromosome_12	3208285	3208375	chromosome_12.f.8444	0	+
chromosome_12	3208736	3208744	chromosome_12.f.8445	0	+
chromosome_12	3208751	3208993	chromosome_12.f.8446	0	+
chromosome_12	3209616	3209644	chromosome_12.f.8447	0	+
chromosome_12	3209660	3209707	chromosome_12.f.8448	0	+
chromosome_12	3209711	3209751	chromosome_12.f.8449	0	+
chromosome_12	3209775	3209899	chromosome_12.f.8450	0	+
chromosome_12	3209999	3210068	chromosome_12.f.8451	0	+
chromosome_12	3210352	3210507	chromosome_12.f.8452	0	+
chromosome_12	3210675	3210712	chromosome_12.f.8453	0	+
chromosome_12	3210875	3211009	chromosome_12.f.8454	0	+
chromosome_12	3211190	3211296	chromosome_12.f.8455	0	+
chromosome_12	3211316	3211352	chromosome_12.f.8456	0	+
chromosome_12	3211429	3211539	chromosome_12.f.8457	0	+
chromosome_12	3211660	3211790	chromosome_12.f.8458	0	+
chromosome_12	3211821	3211843	chromosome_12.f.8459	0	+
chromosome_12	3211946	3212215	chromosome_12.f.8460	0	+
chromosome_12	3212239	3212311	chromosome_12.f.8461	0	+
chromosome_12	3212332	3212762	chromosome_12.f.8462	0	+
chromosome_12	3214639	3214989	chromosome_12.f.8463	0	+
chromosome_12	3215004	3215222	chromosome_12.f.8464	0	+
chromosome_12	3215229	3215264	chromosome_12.f.8465	0	+
chromosome_12	3215423	3215729	chromosome_12.f.8466	0	+
chromosome_12	3215964	3216058	chromosome_12.f.8467	0	+
chromosome_12	3216098	3216189	chromosome_12.f.8468	0	+
chromosome_12	3216257	3216527	chromosome_12.f.8469	0	+
chromosome_12	3216630	3216686	chromosome_12.f.8470	0	+
chromosome_12	3216696	3216777	chromosome_12.f.8471	0	+
chromosome_12	3216861	3216890	chromosome_12.f.8472	0	+
chromosome_12	3216936	3216973	chromosome_12.f.8473	0	+
chromosome_12	3216989	3217000	chromosome_12.f.8474	0	+
chromosome_12	3217020	3217082	chromosome_12.f.8475	0	+
chromosome_12	3217185	3217243	chromosome_12.f.8476	0	+
chromosome_12	3217310	3217390	chromosome_12.f.8477	0	+
chromosome_12	3217447	3217459	chromosome_12.f.8478	0	+
chromosome_12	3217544	3217693	chromosome_12.f.8479	0	+
chromosome_12	3217712	3217717	chromosome_12.f.8480	0	+
chromosome_12	3217738	3217772	chromosome_12.f.8481	0	+
chromosome_12	3217899	3218119	chromosome_12.f.8482	0	+
chromosome_12	3218133	3218156	chromosome_12.f.8483	0	+
chromosome_12	3218323	3218432	chromosome_12.f.8484	0	+
chromosome_12	3218566	3218685	chromosome_12.f.8485	0	+
chromosome_12	3218787	3218814	chromosome_12.f.8486	0	+
chromosome_12	3218826	3219340	chromosome_12.f.8487	0	+
chromosome_12	3219348	3219459	chromosome_12.f.8488	0	+
chromosome_12	3219473	3219504	chromosome_12.f.8489	0	+
chromosome_12	3221407	3221466	chromosome_12.f.8490	0	+
chromosome_12	3221841	3221851	chromosome_12.f.8491	0	+
chromosome_12	3221889	3221943	chromosome_12.f.8492	0	+
chromosome_12	3222136	3222262	chromosome_12.f.8493	0	+
chromosome_12	3222374	3222386	chromosome_12.f.8494	0	+
chromosome_12	3222400	3222411	chromosome_12.f.8495	0	+
chromosome_12	3222433	3222826	chromosome_12.f.8496	0	+
chromosome_12	3222903	3223339	chromosome_12.f.8497	0	+
chromosome_12	3223506	3223697	chromosome_12.f.8498	0	+
chromosome_12	3224137	3224229	chromosome_12.f.8499	0	+
chromosome_12	3224247	3224414	chromosome_12.f.8500	0	+
chromosome_12	3224494	3224530	chromosome_12.f.8501	0	+
chromosome_12	3224561	3224660	chromosome_12.f.8502	0	+
chromosome_12	3224682	3224797	chromosome_12.f.8503	0	+
chromosome_12	3225059	3225195	chromosome_12.f.8504	0	+
chromosome_12	3225436	3225667	chromosome_12.f.8505	0	+
chromosome_12	3225731	3225828	chromosome_12.f.8506	0	+
chromosome_12	3225962	3226061	chromosome_12.f.8507	0	+
chromosome_12	3226376	3226434	chromosome_12.f.8508	0	+
```
