## Supplementary material for "Comparative genomics of *Chlamydomonas*": All supplementary files: file_S26.bed

```
chromosome_1	45143	45211
chromosome_1	55149	55211
chromosome_1	62665	62727
chromosome_1	86016	86087
chromosome_1	117590	117659
chromosome_1	118030	118097
chromosome_1	118311	118378
chromosome_1	119017	119074
chromosome_1	119078	119148
chromosome_1	119553	119609
chromosome_1	135425	135486
chromosome_1	170042	170111
chromosome_1	221774	221826
chromosome_1	222405	222457
chromosome_1	223030	223086
chromosome_1	235353	235403
chromosome_1	241787	241848
chromosome_1	275560	275631
chromosome_1	279038	279089
chromosome_1	281096	281146
chromosome_1	349247	349315
chromosome_1	370641	370692
chromosome_1	444095	444150
chromosome_1	447359	447444
chromosome_1	449079	449167
chromosome_1	461868	461921
chromosome_1	547899	547974
chromosome_1	554819	554873
chromosome_1	556059	556150
chromosome_1	557270	557326
chromosome_1	573695	573754
chromosome_1	575149	575209
chromosome_1	593301	593378
chromosome_1	603436	603498
chromosome_1	604476	604548
chromosome_1	656598	656653
chromosome_1	659481	659541
chromosome_1	755716	755787
chromosome_1	797776	797826
chromosome_1	820324	820375
chromosome_1	835891	835951
chromosome_1	836216	836284
chromosome_1	837131	837187
chromosome_1	837397	837449
chromosome_1	843235	843308
chromosome_1	847081	847134
chromosome_1	848685	848738
chromosome_1	858208	858284
chromosome_1	863583	863665
chromosome_1	929629	929679
chromosome_1	930884	930934
chromosome_1	931712	931762
chromosome_1	1058445	1058504
chromosome_1	1391168	1391218
chromosome_1	1411040	1411169
chromosome_1	1411348	1411419
chromosome_1	1412606	1412664
chromosome_1	1412922	1413017
chromosome_1	1413188	1413247
chromosome_1	1413399	1413489
chromosome_1	1529980	1530036
chromosome_1	1564313	1564374
chromosome_1	1629305	1629385
chromosome_1	1629791	1629847
chromosome_1	1675244	1675295
chromosome_1	1715482	1715549
chromosome_1	1719062	1719121
chromosome_1	1719511	1719561
chromosome_1	1720999	1721065
chromosome_1	1727531	1727584
chromosome_1	1729320	1729422
chromosome_1	1730206	1730274
chromosome_1	1797908	1797958
chromosome_1	1840908	1840992
chromosome_1	2040491	2040547
chromosome_1	2040717	2040803
chromosome_1	2041485	2041555
chromosome_1	2041644	2041733
chromosome_1	2041734	2041799
chromosome_1	2042030	2042096
chromosome_1	2058195	2058245
chromosome_1	2058715	2058788
chromosome_1	2065943	2065995
chromosome_1	2068743	2068793
chromosome_1	2070985	2071047
chromosome_1	2087709	2087800
chromosome_1	2123092	2123143
chromosome_1	2135041	2135092
chromosome_1	2135435	2135485
chromosome_1	2136254	2136364
chromosome_1	2260441	2260528
chromosome_1	2285015	2285069
chromosome_1	2286168	2286224
chromosome_1	2286614	2286690
chromosome_1	2286772	2286822
chromosome_1	2287172	2287235
chromosome_1	2287334	2287386
chromosome_1	2312290	2312340
chromosome_1	2323751	2323816
chromosome_1	2407368	2407421
chromosome_1	2414063	2414136
chromosome_1	2438034	2438103
chromosome_1	2538763	2538814
chromosome_1	2623865	2623933
chromosome_1	2626156	2626218
chromosome_1	2629400	2629450
chromosome_1	2636077	2636148
chromosome_1	2636847	2636905
chromosome_1	2652812	2652866
chromosome_1	2659371	2659429
chromosome_1	2662199	2662290
chromosome_1	2663475	2663534
chromosome_1	2663794	2663902
chromosome_1	2663969	2664034
chromosome_1	2664626	2664689
chromosome_1	2668404	2668468
chromosome_1	2670198	2670272
chromosome_1	2681118	2681190
chromosome_1	2681225	2681285
chromosome_1	2681349	2681410
chromosome_1	2688699	2688755
chromosome_1	2695856	2695909
chromosome_1	2696769	2696819
chromosome_1	2697510	2697570
chromosome_1	2697831	2697923
chromosome_1	2698287	2698340
chromosome_1	2698689	2698760
chromosome_1	2699095	2699148
chromosome_1	2699423	2699480
chromosome_1	2699938	2699993
chromosome_1	2701080	2701139
chromosome_1	2701368	2701437
chromosome_1	2701456	2701514
chromosome_1	2701555	2701605
chromosome_1	2702176	2702232
chromosome_1	2702623	2702694
chromosome_1	2703052	2703116
chromosome_1	2703363	2703443
chromosome_1	2703444	2703506
chromosome_1	2703829	2703885
chromosome_1	2704012	2704113
chromosome_1	2704418	2704474
chromosome_1	2705245	2705317
chromosome_1	2705529	2705585
chromosome_1	2705612	2705671
chromosome_1	2705687	2705768
chromosome_1	2706039	2706117
chromosome_1	2707083	2707168
chromosome_1	2707422	2707473
chromosome_1	2707474	2707581
chromosome_1	2707883	2707948
chromosome_1	2708009	2708086
chromosome_1	2708087	2708170
chromosome_1	2709180	2709233
chromosome_1	2719009	2719067
chromosome_1	2721265	2721316
chromosome_1	2770777	2770827
chromosome_1	2776553	2776621
chromosome_1	2776881	2776931
chromosome_1	2778079	2778144
chromosome_1	2780082	2780153
chromosome_1	2783807	2783863
chromosome_1	2794152	2794235
chromosome_1	2794520	2794573
chromosome_1	2794866	2794940
chromosome_1	2794941	2794994
chromosome_1	2801008	2801064
chromosome_1	2855187	2855238
chromosome_1	2870214	2870264
chromosome_1	2952307	2952357
chromosome_1	2952642	2952694
chromosome_1	2956534	2956599
chromosome_1	2957078	2957131
chromosome_1	2975920	2975970
chromosome_1	3014090	3014156
chromosome_1	3097493	3097543
chromosome_1	3159589	3159645
chromosome_1	3162834	3162890
chromosome_1	3172235	3172292
chromosome_1	3174480	3174530
chromosome_1	3174978	3175064
chromosome_1	3209814	3209864
chromosome_1	3239734	3239799
chromosome_1	3255042	3255118
chromosome_1	3300307	3300360
chromosome_1	3314107	3314170
chromosome_1	3321024	3321134
chromosome_1	3323717	3323767
chromosome_1	3323770	3323820
chromosome_1	3324052	3324102
chromosome_1	3328872	3328925
chromosome_1	3350446	3350499
chromosome_1	3356397	3356453
chromosome_1	3359966	3360038
chromosome_1	3372454	3372506
chromosome_1	3373229	3373283
chromosome_1	3375428	3375478
chromosome_1	3376374	3376424
chromosome_1	3378982	3379038
chromosome_1	3379874	3379926
chromosome_1	3394347	3394440
chromosome_1	3438634	3438705
chromosome_1	3439012	3439062
chromosome_1	3439498	3439548
chromosome_1	3443204	3443255
chromosome_1	3444074	3444126
chromosome_1	3459663	3459719
chromosome_1	3462656	3462709
chromosome_1	3492682	3492789
chromosome_1	3494083	3494140
chromosome_1	3502630	3502690
chromosome_1	3503081	3503138
chromosome_1	3530185	3530238
chromosome_1	3530618	3530669
chromosome_1	3550043	3550101
chromosome_1	3591449	3591514
chromosome_1	3591851	3591930
chromosome_1	3592614	3592673
chromosome_1	3623331	3623403
chromosome_1	3631289	3631341
chromosome_1	3632336	3632408
chromosome_1	3632409	3632460
chromosome_1	3632752	3632847
chromosome_1	3650733	3650783
chromosome_1	3658842	3658921
chromosome_1	3660954	3661004
chromosome_1	3685235	3685314
chromosome_1	3704583	3704648
chromosome_1	3705144	3705197
chromosome_1	3771147	3771236
chromosome_1	3773557	3773634
chromosome_1	3778319	3778375
chromosome_1	3857483	3857542
chromosome_1	3894114	3894171
chromosome_1	3896118	3896175
chromosome_1	3896569	3896620
chromosome_1	3898855	3898965
chromosome_1	3900697	3900747
chromosome_1	3905027	3905083
chromosome_1	3908662	3908724
chromosome_1	3909103	3909168
chromosome_1	3909488	3909541
chromosome_1	3910245	3910307
chromosome_1	3912142	3912195
chromosome_1	3916868	3916918
chromosome_1	3929526	3929578
chromosome_1	3973980	3974059
chromosome_1	3974918	3974968
chromosome_1	3975634	3975693
chromosome_1	4030773	4030823
chromosome_1	4031244	4031303
chromosome_1	4032320	4032377
chromosome_1	4040643	4040704
chromosome_1	4051099	4051166
chromosome_1	4051836	4051891
chromosome_1	4062923	4063004
chromosome_1	4063373	4063435
chromosome_1	4065211	4065270
chromosome_1	4067384	4067437
chromosome_1	4101341	4101403
chromosome_1	4102090	4102162
chromosome_1	4114117	4114168
chromosome_1	4114345	4114490
chromosome_1	4118853	4118907
chromosome_1	4131919	4131969
chromosome_1	4135883	4135936
chromosome_1	4164008	4164063
chromosome_1	4168447	4168536
chromosome_1	4196978	4197030
chromosome_1	4197363	4197422
chromosome_1	4198826	4198884
chromosome_1	4205461	4205521
chromosome_1	4206235	4206313
chromosome_1	4206368	4206418
chromosome_1	4208219	4208275
chromosome_1	4223657	4223719
chromosome_1	4225105	4225158
chromosome_1	4263358	4263424
chromosome_1	4271258	4271311
chromosome_1	4271418	4271469
chromosome_1	4306325	4306381
chromosome_1	4308777	4308838
chromosome_1	4311110	4311163
chromosome_1	4325879	4325930
chromosome_1	4339448	4339500
chromosome_1	4352063	4352114
chromosome_1	4353732	4353802
chromosome_1	4355178	4355229
chromosome_1	4381661	4381720
chromosome_1	4385400	4385486
chromosome_1	4387528	4387579
chromosome_1	4391315	4391374
chromosome_1	4392176	4392226
chromosome_1	4392985	4393038
chromosome_1	4393854	4393907
chromosome_1	4394178	4394228
chromosome_1	4394767	4394826
chromosome_1	4395619	4395690
chromosome_1	4395961	4396011
chromosome_1	4396532	4396609
chromosome_1	4397402	4397473
chromosome_1	4397741	4397794
chromosome_1	4414678	4414731
chromosome_1	4427606	4427668
chromosome_1	4449696	4449756
chromosome_1	4478322	4478384
chromosome_1	4480345	4480406
chromosome_1	4524111	4524164
chromosome_1	4524452	4524508
chromosome_1	4525160	4525216
chromosome_1	4526426	4526527
chromosome_1	4528514	4528567
chromosome_1	4557144	4557203
chromosome_1	4562735	4562787
chromosome_1	4616808	4616859
chromosome_1	4617648	4617704
chromosome_1	4636664	4636729
chromosome_1	4655265	4655338
chromosome_1	4655459	4655513
chromosome_1	4655600	4655675
chromosome_1	4655763	4655825
chromosome_1	4655826	4655884
chromosome_1	4665382	4665440
chromosome_1	4666515	4666589
chromosome_1	4667168	4667250
chromosome_1	4667272	4667342
chromosome_1	4669003	4669071
chromosome_1	4669307	4669363
chromosome_1	4686755	4686833
chromosome_1	4689075	4689131
chromosome_1	4689832	4689892
chromosome_1	4703797	4703876
chromosome_1	4704634	4704684
chromosome_1	4729211	4729279
chromosome_1	4732109	4732162
chromosome_1	4762404	4762456
chromosome_1	4764147	4764201
chromosome_1	4776327	4776381
chromosome_1	4789911	4789961
chromosome_1	4794004	4794069
chromosome_1	4808625	4808683
chromosome_1	4816121	4816172
chromosome_1	4846287	4846337
chromosome_1	4858694	4858747
chromosome_1	4900454	4900512
chromosome_1	4901923	4901992
chromosome_1	4903914	4903965
chromosome_1	4908170	4908232
chromosome_1	4952656	4952706
chromosome_1	4979985	4980046
chromosome_1	4990580	4990639
chromosome_1	5001846	5001912
chromosome_1	5005158	5005208
chromosome_1	5008607	5008665
chromosome_1	5053301	5053381
chromosome_1	5055822	5055881
chromosome_1	5056346	5056405
chromosome_1	5063342	5063431
chromosome_1	5063598	5063653
chromosome_1	5104360	5104416
chromosome_1	5149026	5149109
chromosome_1	5151457	5151507
chromosome_1	5153033	5153087
chromosome_1	5154110	5154160
chromosome_1	5197976	5198029
chromosome_1	5330952	5331033
chromosome_1	5371095	5371146
chromosome_1	5435400	5435468
chromosome_1	5444889	5444941
chromosome_1	5458884	5458941
chromosome_1	5468164	5468217
chromosome_1	5474823	5474886
chromosome_1	5477685	5477742
chromosome_1	5531601	5531657
chromosome_1	5532657	5532720
chromosome_1	5534606	5534672
chromosome_1	5534839	5534927
chromosome_1	5535762	5535824
chromosome_1	5535933	5536011
chromosome_1	5537580	5537642
chromosome_1	5539054	5539116
chromosome_1	5539306	5539359
chromosome_1	5540942	5540995
chromosome_1	5540996	5541100
chromosome_1	5541513	5541563
chromosome_1	5542460	5542527
chromosome_1	5545646	5545699
chromosome_1	5554741	5554803
chromosome_1	5560347	5560403
chromosome_1	5586099	5586164
chromosome_1	5599655	5599720
chromosome_1	5619281	5619348
chromosome_1	5623371	5623422
chromosome_1	5627129	5627196
chromosome_1	5627467	5627559
chromosome_1	5627787	5627876
chromosome_1	5628956	5629013
chromosome_1	5629732	5629783
chromosome_1	5698188	5698254
chromosome_1	5699451	5699506
chromosome_1	5746463	5746545
chromosome_1	5802843	5802905
chromosome_1	5803492	5803566
chromosome_1	5803921	5803992
chromosome_1	6034277	6034331
chromosome_1	6035413	6035472
chromosome_1	6035706	6035777
chromosome_1	6036168	6036227
chromosome_1	6040879	6040947
chromosome_1	6054501	6054557
chromosome_1	6070647	6070697
chromosome_1	6082783	6082835
chromosome_1	6127657	6127711
chromosome_1	6128378	6128431
chromosome_1	6224285	6224345
chromosome_1	6242005	6242059
chromosome_1	6246052	6246105
chromosome_1	6250013	6250072
chromosome_1	6254616	6254690
chromosome_1	6266249	6266312
chromosome_1	6281342	6281408
chromosome_1	6299884	6299946
chromosome_1	6323417	6323479
chromosome_1	6341327	6341388
chromosome_1	6361970	6362027
chromosome_1	6383212	6383271
chromosome_1	6387968	6388019
chromosome_1	6388109	6388160
chromosome_1	6491049	6491114
chromosome_1	6656606	6656659
chromosome_1	6656681	6656752
chromosome_1	6656966	6657016
chromosome_1	6658679	6658746
chromosome_1	6660947	6660998
chromosome_1	6668956	6669012
chromosome_1	6682208	6682262
chromosome_1	6714853	6714913
chromosome_1	6737770	6737820
chromosome_1	6772205	6772287
chromosome_1	6794756	6794816
chromosome_1	6814117	6814179
chromosome_1	6814503	6814568
chromosome_1	6816077	6816127
chromosome_1	6854458	6854528
chromosome_1	6854562	6854615
chromosome_1	6855647	6855709
chromosome_1	6946500	6946551
chromosome_1	6946768	6946824
chromosome_1	6947809	6947871
chromosome_1	6948237	6948314
chromosome_1	6948690	6948773
chromosome_1	6969808	6969867
chromosome_1	6975091	6975141
chromosome_1	7048509	7048562
chromosome_1	7050924	7050980
chromosome_1	7058753	7058813
chromosome_1	7059539	7059613
chromosome_1	7059934	7059995
chromosome_1	7060083	7060181
chromosome_1	7072252	7072305
chromosome_1	7073254	7073304
chromosome_1	7076227	7076296
chromosome_1	7208587	7208643
chromosome_1	7213560	7213613
chromosome_1	7220507	7220558
chromosome_1	7220743	7220811
chromosome_1	7221141	7221191
chromosome_1	7247738	7247791
chromosome_1	7251788	7251860
chromosome_1	7338321	7338378
chromosome_1	7413669	7413734
chromosome_1	7444347	7444406
chromosome_1	7444609	7444684
chromosome_1	7445194	7445253
chromosome_1	7445578	7445637
chromosome_1	7446797	7446871
chromosome_1	7451231	7451287
chromosome_1	7451414	7451479
chromosome_1	7505934	7505987
chromosome_1	7519705	7519772
chromosome_1	7519778	7519833
chromosome_1	7558305	7558368
chromosome_1	7558506	7558561
chromosome_1	7559766	7559816
chromosome_1	7560627	7560678
chromosome_1	7560945	7561008
chromosome_1	7561082	7561137
chromosome_1	7561138	7561190
chromosome_1	7592527	7592654
chromosome_1	7593761	7593847
chromosome_1	7601131	7601188
chromosome_1	7601899	7601949
chromosome_1	7670673	7670729
chromosome_1	7672734	7672793
chromosome_1	7673222	7673317
chromosome_1	7673611	7673730
chromosome_1	7673755	7673808
chromosome_1	7675352	7675420
chromosome_1	7681573	7681633
chromosome_1	7681952	7682032
chromosome_1	7686185	7686236
chromosome_1	7687591	7687662
chromosome_1	7687663	7687732
chromosome_1	7688755	7688807
chromosome_1	7721826	7721876
chromosome_1	7785540	7785615
chromosome_1	7814772	7814837
chromosome_1	7849744	7849818
chromosome_1	7850989	7851046
chromosome_1	7852462	7852512
chromosome_1	7914686	7914738
chromosome_1	7940304	7940402
chromosome_1	7940639	7940706
chromosome_1	7940758	7940844
chromosome_1	7941010	7941067
chromosome_1	7941130	7941258
chromosome_1	7941295	7941465
chromosome_1	7941544	7941595
chromosome_1	7941604	7941691
chromosome_1	7941692	7941777
chromosome_1	7942456	7942541
chromosome_1	7942999	7943061
chromosome_1	7943796	7943859
chromosome_1	7955459	7955536
chromosome_1	7971616	7971714
chromosome_10	35174	35285
chromosome_10	35605	35659
chromosome_10	36075	36137
chromosome_10	36477	36563
chromosome_10	37028	37079
chromosome_10	79181	79231
chromosome_10	79894	79944
chromosome_10	80386	80448
chromosome_10	174576	174632
chromosome_10	206149	206199
chromosome_10	207980	208036
chromosome_10	208286	208382
chromosome_10	249180	249230
chromosome_10	253175	253237
chromosome_10	287059	287117
chromosome_10	303785	303835
chromosome_10	332460	332514
chromosome_10	332768	332823
chromosome_10	372015	372067
chromosome_10	436328	436398
chromosome_10	436795	436907
chromosome_10	437060	437110
chromosome_10	445561	445636
chromosome_10	461593	461655
chromosome_10	540074	540126
chromosome_10	599795	599845
chromosome_10	637202	637252
chromosome_10	693280	693331
chromosome_10	694707	694761
chromosome_10	695869	695925
chromosome_10	696932	696989
chromosome_10	705083	705136
chromosome_10	716818	716868
chromosome_10	718314	718364
chromosome_10	719971	720030
chromosome_10	720031	720081
chromosome_10	892067	892129
chromosome_10	896262	896333
chromosome_10	920049	920105
chromosome_10	920229	920305
chromosome_10	920369	920426
chromosome_10	920442	920498
chromosome_10	976343	976396
chromosome_10	977608	977662
chromosome_10	1031468	1031519
chromosome_10	1149413	1149481
chromosome_10	1163254	1163336
chromosome_10	1163493	1163550
chromosome_10	1288511	1288576
chromosome_10	1289264	1289314
chromosome_10	1329027	1329089
chromosome_10	1329117	1329186
chromosome_10	1329940	1329996
chromosome_10	1330695	1330745
chromosome_10	1330872	1330922
chromosome_10	1417228	1417278
chromosome_10	1417459	1417532
chromosome_10	1453677	1453727
chromosome_10	1455138	1455209
chromosome_10	1455510	1455561
chromosome_10	1456401	1456472
chromosome_10	1456844	1456911
chromosome_10	1466189	1466243
chromosome_10	1469607	1469664
chromosome_10	1515152	1515210
chromosome_10	1530961	1531014
chromosome_10	1549174	1549236
chromosome_10	1553439	1553524
chromosome_10	1554809	1554859
chromosome_10	1554886	1554964
chromosome_10	1555365	1555439
chromosome_10	1555985	1556053
chromosome_10	1556407	1556463
chromosome_10	1560571	1560627
chromosome_10	1631319	1631381
chromosome_10	1653340	1653406
chromosome_10	1711187	1711299
chromosome_10	1711534	1711610
chromosome_10	1711699	1711750
chromosome_10	1788532	1788586
chromosome_10	1793906	1793956
chromosome_10	1795278	1795336
chromosome_10	1795916	1795987
chromosome_10	1830274	1830342
chromosome_10	1832759	1832817
chromosome_10	1833843	1833893
chromosome_10	1882439	1882503
chromosome_10	1895895	1895963
chromosome_10	1912894	1912944
chromosome_10	1924647	1924700
chromosome_10	1942949	1942999
chromosome_10	1977420	1977470
chromosome_10	2035129	2035180
chromosome_10	2035268	2035321
chromosome_10	2035337	2035408
chromosome_10	2035451	2035569
chromosome_10	2042930	2042980
chromosome_10	2059452	2059503
chromosome_10	2064151	2064207
chromosome_10	2065570	2065628
chromosome_10	2158937	2158996
chromosome_10	2179135	2179188
chromosome_10	2188324	2188404
chromosome_10	2188429	2188482
chromosome_10	2189299	2189349
chromosome_10	2204868	2204937
chromosome_10	2207364	2207415
chromosome_10	2208010	2208067
chromosome_10	2208119	2208169
chromosome_10	2208173	2208232
chromosome_10	2208335	2208387
chromosome_10	2209179	2209229
chromosome_10	2209526	2209627
chromosome_10	2209682	2209732
chromosome_10	2212788	2212847
chromosome_10	2214400	2214459
chromosome_10	2214616	2214699
chromosome_10	2215845	2215895
chromosome_10	2271962	2272018
chromosome_10	2273719	2273781
chromosome_10	2274871	2274926
chromosome_10	2280618	2280671
chromosome_10	2296069	2296125
chromosome_10	2296201	2296251
chromosome_10	2297152	2297204
chromosome_10	2297352	2297423
chromosome_10	2297427	2297492
chromosome_10	2297547	2297600
chromosome_10	2297601	2297654
chromosome_10	2297831	2297918
chromosome_10	2298480	2298539
chromosome_10	2299125	2299178
chromosome_10	2299329	2299383
chromosome_10	2299690	2299805
chromosome_10	2300469	2300536
chromosome_10	2300726	2300798
chromosome_10	2301381	2301436
chromosome_10	2315512	2315584
chromosome_10	2315983	2316060
chromosome_10	2316266	2316340
chromosome_10	2318059	2318173
chromosome_10	2318339	2318407
chromosome_10	2318552	2318608
chromosome_10	2387762	2387812
chromosome_10	2392409	2392465
chromosome_10	2401308	2401373
chromosome_10	2458398	2458461
chromosome_10	2460058	2460115
chromosome_10	2461030	2461080
chromosome_10	2461456	2461512
chromosome_10	2462485	2462536
chromosome_10	2462856	2462906
chromosome_10	2462946	2462999
chromosome_10	2463692	2463749
chromosome_10	2463771	2463842
chromosome_10	2464590	2464643
chromosome_10	2466203	2466255
chromosome_10	2468389	2468442
chromosome_10	2469025	2469081
chromosome_10	2470034	2470102
chromosome_10	2470497	2470547
chromosome_10	2474731	2474808
chromosome_10	2494643	2494702
chromosome_10	2495560	2495619
chromosome_10	2511855	2511927
chromosome_10	2533655	2533705
chromosome_10	2536811	2536861
chromosome_10	2590377	2590433
chromosome_10	2591472	2591522
chromosome_10	2591529	2591579
chromosome_10	2591670	2591726
chromosome_10	2593144	2593242
chromosome_10	2628729	2628786
chromosome_10	2679984	2680034
chromosome_10	2686811	2686861
chromosome_10	2746589	2746642
chromosome_10	2757470	2757523
chromosome_10	2784343	2784394
chromosome_10	2794865	2794918
chromosome_10	2797364	2797471
chromosome_10	2799044	2799097
chromosome_10	2799112	2799163
chromosome_10	2799389	2799445
chromosome_10	2800469	2800525
chromosome_10	2800526	2800606
chromosome_10	2800721	2800774
chromosome_10	2830953	2831014
chromosome_10	2840688	2840747
chromosome_10	2869115	2869173
chromosome_10	2869195	2869248
chromosome_10	2869249	2869305
chromosome_10	2871216	2871266
chromosome_10	2871552	2871632
chromosome_10	2875097	2875179
chromosome_10	2876210	2876264
chromosome_10	2877342	2877411
chromosome_10	2877731	2877806
chromosome_10	2888826	2888882
chromosome_10	2902832	2902885
chromosome_10	2904037	2904104
chromosome_10	2932215	2932295
chromosome_10	2934208	2934261
chromosome_10	2934941	2935074
chromosome_10	2955758	2955861
chromosome_10	2956204	2956260
chromosome_10	2963049	2963117
chromosome_10	2964486	2964549
chromosome_10	2966898	2966957
chromosome_10	2985209	2985267
chromosome_10	2996457	2996507
chromosome_10	2996860	2996936
chromosome_10	2997159	2997212
chromosome_10	2998750	2998832
chromosome_10	3007336	3007389
chromosome_10	3007685	3007747
chromosome_10	3029649	3029706
chromosome_10	3029986	3030063
chromosome_10	3030145	3030195
chromosome_10	3030901	3030979
chromosome_10	3040337	3040387
chromosome_10	3053107	3053161
chromosome_10	3053279	3053338
chromosome_10	3091519	3091575
chromosome_10	3092288	3092350
chromosome_10	3101078	3101136
chromosome_10	3103683	3103757
chromosome_10	3106127	3106180
chromosome_10	3215233	3215283
chromosome_10	3215884	3215934
chromosome_10	3248042	3248098
chromosome_10	3250495	3250557
chromosome_10	3255597	3255662
chromosome_10	3270067	3270117
chromosome_10	3270564	3270634
chromosome_10	3270911	3270966
chromosome_10	3271760	3271843
chromosome_10	3272662	3272721
chromosome_10	3273123	3273176
chromosome_10	3274875	3274940
chromosome_10	3282757	3282822
chromosome_10	3285134	3285199
chromosome_10	3285902	3285952
chromosome_10	3295388	3295438
chromosome_10	3308590	3308640
chromosome_10	3309084	3309209
chromosome_10	3311391	3311452
chromosome_10	3311958	3312011
chromosome_10	3312384	3312436
chromosome_10	3314333	3314389
chromosome_10	3405984	3406048
chromosome_10	3446676	3446747
chromosome_10	3448196	3448246
chromosome_10	3448818	3448888
chromosome_10	3449216	3449275
chromosome_10	3449522	3449592
chromosome_10	3450402	3450464
chromosome_10	3450757	3450815
chromosome_10	3466505	3466559
chromosome_10	3477682	3477753
chromosome_10	3478045	3478097
chromosome_10	3729755	3729823
chromosome_10	3741163	3741213
chromosome_10	3762852	3762913
chromosome_10	3784914	3784964
chromosome_10	3805260	3805310
chromosome_10	3805557	3805655
chromosome_10	3861746	3861806
chromosome_10	3895146	3895213
chromosome_10	3896660	3896714
chromosome_10	3974370	3974441
chromosome_10	3975986	3976039
chromosome_10	3977996	3978046
chromosome_10	3987718	3987772
chromosome_10	4044288	4044356
chromosome_10	4047289	4047375
chromosome_10	4047828	4047902
chromosome_10	4048153	4048245
chromosome_10	4048549	4048624
chromosome_10	4077341	4077394
chromosome_10	4137540	4137602
chromosome_10	4144563	4144625
chromosome_10	4150908	4150967
chromosome_10	4157358	4157414
chromosome_10	4193544	4193602
chromosome_10	4213481	4213531
chromosome_10	4251088	4251165
chromosome_10	4255832	4255902
chromosome_10	4343175	4343225
chromosome_10	4361747	4361797
chromosome_10	4498440	4498511
chromosome_10	4498743	4498805
chromosome_10	4499975	4500058
chromosome_10	4502547	4502597
chromosome_10	4503341	4503394
chromosome_10	4511192	4511245
chromosome_10	4512248	4512307
chromosome_10	4534686	4534741
chromosome_10	4535539	4535595
chromosome_10	4537591	4537656
chromosome_10	4574301	4574352
chromosome_10	4598053	4598104
chromosome_10	4600684	4600760
chromosome_10	4609718	4609772
chromosome_10	4610461	4610536
chromosome_10	4610989	4611039
chromosome_10	4639172	4639224
chromosome_10	4709505	4709563
chromosome_10	4803522	4803591
chromosome_10	4814377	4814430
chromosome_10	4820917	4820969
chromosome_10	4830623	4830682
chromosome_10	4895069	4895121
chromosome_10	4905294	4905344
chromosome_10	4993317	4993376
chromosome_10	4993590	4993643
chromosome_10	5025513	5025584
chromosome_10	5070120	5070178
chromosome_10	5070978	5071031
chromosome_10	5072647	5072697
chromosome_10	5074122	5074185
chromosome_10	5075181	5075245
chromosome_10	5096146	5096208
chromosome_10	5104264	5104343
chromosome_10	5104573	5104623
chromosome_10	5104797	5104859
chromosome_10	5106382	5106448
chromosome_10	5203879	5203930
chromosome_10	5316988	5317041
chromosome_10	5341342	5341404
chromosome_10	5345026	5345080
chromosome_10	5440400	5440459
chromosome_10	5507039	5507129
chromosome_10	5507924	5507978
chromosome_10	5508232	5508288
chromosome_10	5508888	5508944
chromosome_10	5514795	5515000
chromosome_10	5515001	5515096
chromosome_10	5538886	5538966
chromosome_10	5558384	5558435
chromosome_10	5559356	5559412
chromosome_10	5579377	5579448
chromosome_10	5595825	5595875
chromosome_10	5605221	5605283
chromosome_10	5751831	5751939
chromosome_10	5752172	5752247
chromosome_10	5752985	5753069
chromosome_10	5753608	5753742
chromosome_10	5754035	5754103
chromosome_10	5754536	5754596
chromosome_10	5770771	5770843
chromosome_10	5772079	5772133
chromosome_10	5774627	5774677
chromosome_10	5850018	5850074
chromosome_10	6018800	6018866
chromosome_10	6307874	6307927
chromosome_10	6361310	6361381
chromosome_10	6363242	6363292
chromosome_10	6363707	6363766
chromosome_10	6377029	6377080
chromosome_10	6377555	6377610
chromosome_10	6387332	6387394
chromosome_10	6426766	6426816
chromosome_10	6427138	6427191
chromosome_10	6470824	6470879
chromosome_10	6474009	6474059
chromosome_10	6482235	6482309
chromosome_10	6492677	6492727
chromosome_10	6511243	6511299
chromosome_10	6511396	6511449
chromosome_11	44134	44209
chromosome_11	100364	100426
chromosome_11	140094	140148
chromosome_11	172013	172066
chromosome_11	224239	224289
chromosome_11	232161	232211
chromosome_11	327261	327315
chromosome_11	327644	327698
chromosome_11	328026	328080
chromosome_11	328404	328459
chromosome_11	329169	329224
chromosome_11	339256	339312
chromosome_11	339367	339423
chromosome_11	348933	349002
chromosome_11	349802	349852
chromosome_11	351679	351731
chromosome_11	361300	361366
chromosome_11	362668	362724
chromosome_11	365681	365733
chromosome_11	386400	386497
chromosome_11	495653	495709
chromosome_11	496737	496787
chromosome_11	514223	514273
chromosome_11	514741	514795
chromosome_11	536392	536512
chromosome_11	536513	536580
chromosome_11	536652	536713
chromosome_11	536744	536803
chromosome_11	536804	536883
chromosome_11	537000	537079
chromosome_11	537307	537420
chromosome_11	820779	820838
chromosome_11	821856	821954
chromosome_11	840410	840469
chromosome_11	842647	842700
chromosome_11	1109170	1109221
chromosome_11	1181209	1181261
chromosome_11	1181893	1181959
chromosome_11	1182087	1182162
chromosome_11	1194368	1194421
chromosome_11	1212308	1212370
chromosome_11	1212741	1212887
chromosome_11	1213105	1213164
chromosome_11	1213251	1213311
chromosome_11	1213341	1213393
chromosome_11	1213467	1213579
chromosome_11	1213886	1213941
chromosome_11	1214488	1214568
chromosome_11	1231682	1231746
chromosome_11	1388759	1388842
chromosome_11	1405161	1405231
chromosome_11	1408086	1408148
chromosome_11	1410853	1410904
chromosome_11	1582339	1582395
chromosome_11	1637477	1637530
chromosome_11	1639194	1639253
chromosome_11	1640446	1640508
chromosome_11	1640524	1640582
chromosome_11	1640771	1640830
chromosome_11	1698051	1698108
chromosome_11	1699170	1699232
chromosome_11	1699615	1699687
chromosome_11	1700328	1700378
chromosome_11	1767304	1767354
chromosome_11	1774195	1774245
chromosome_11	1777696	1777759
chromosome_11	1801985	1802047
chromosome_11	1809581	1809634
chromosome_11	1810640	1810701
chromosome_11	1810702	1810752
chromosome_11	1828152	1828207
chromosome_11	1830087	1830165
chromosome_11	1830502	1830572
chromosome_11	1921920	1921980
chromosome_11	1967478	1967531
chromosome_11	1968406	1968458
chromosome_11	1969492	1969554
chromosome_11	2040042	2040104
chromosome_11	2046335	2046388
chromosome_11	2046695	2046764
chromosome_11	2153150	2153203
chromosome_11	2414746	2414803
chromosome_11	2439565	2439615
chromosome_11	2481714	2481793
chromosome_11	2509160	2509211
chromosome_11	2509497	2509586
chromosome_11	2510829	2510910
chromosome_11	2511098	2511151
chromosome_11	2535426	2535524
chromosome_11	2536422	2536519
chromosome_11	2536742	2536804
chromosome_11	2536958	2537015
chromosome_11	2538148	2538201
chromosome_11	2538601	2538651
chromosome_11	2539894	2539952
chromosome_11	2540244	2540294
chromosome_11	2540349	2540405
chromosome_11	2541410	2541478
chromosome_11	2541611	2541661
chromosome_11	2541668	2541721
chromosome_11	2541992	2542051
chromosome_11	2542772	2542900
chromosome_11	2543297	2543354
chromosome_11	2543398	2543461
chromosome_11	2544455	2544508
chromosome_11	2545386	2545497
chromosome_11	2602821	2602871
chromosome_11	2623048	2623099
chromosome_11	2691160	2691212
chromosome_11	2691366	2691432
chromosome_11	2691514	2691568
chromosome_11	2768943	2768999
chromosome_11	2769030	2769083
chromosome_11	2769129	2769179
chromosome_11	2769425	2769505
chromosome_11	2770215	2770271
chromosome_11	2771667	2771728
chromosome_11	2772268	2772343
chromosome_11	2885577	2885630
chromosome_11	2904907	2904973
chromosome_11	2939340	2939399
chromosome_11	2954878	2954937
chromosome_11	2958032	2958082
chromosome_11	2959410	2959469
chromosome_11	3062815	3062868
chromosome_11	3091301	3091354
chromosome_11	3140332	3140385
chromosome_11	3163647	3163718
chromosome_11	3213477	3213546
chromosome_11	3302219	3302304
chromosome_11	3302718	3302824
chromosome_11	3302837	3302929
chromosome_11	3436322	3436372
chromosome_11	3536672	3536758
chromosome_11	3542028	3542083
chromosome_11	3544955	3545008
chromosome_11	3639920	3639974
chromosome_11	3710914	3710989
chromosome_12	51182	51234
chromosome_12	52977	53027
chromosome_12	94087	94140
chromosome_12	94397	94447
chromosome_12	96778	96846
chromosome_12	96865	96921
chromosome_12	98103	98156
chromosome_12	100887	100941
chromosome_12	101050	101101
chromosome_12	106137	106193
chromosome_12	106974	107027
chromosome_12	107667	107722
chromosome_12	108084	108134
chromosome_12	110191	110254
chromosome_12	115233	115287
chromosome_12	116142	116192
chromosome_12	117206	117265
chromosome_12	117522	117583
chromosome_12	117875	117952
chromosome_12	118509	118574
chromosome_12	118957	119015
chromosome_12	119416	119482
chromosome_12	119919	119981
chromosome_12	121137	121220
chromosome_12	122005	122055
chromosome_12	123157	123240
chromosome_12	123271	123324
chromosome_12	123436	123489
chromosome_12	123619	123675
chromosome_12	124654	124707
chromosome_12	125204	125284
chromosome_12	125323	125382
chromosome_12	125989	126048
chromosome_12	127406	127462
chromosome_12	128120	128176
chromosome_12	129757	129825
chromosome_12	129967	130020
chromosome_12	130132	130191
chromosome_12	130279	130330
chromosome_12	131628	131679
chromosome_12	132078	132170
chromosome_12	132288	132350
chromosome_12	132363	132413
chromosome_12	132486	132606
chromosome_12	132648	132719
chromosome_12	138002	138073
chromosome_12	142987	143044
chromosome_12	221418	221468
chromosome_12	227286	227384
chromosome_12	227421	227471
chromosome_12	227955	228026
chromosome_12	229314	229386
chromosome_12	343597	343701
chromosome_12	344082	344133
chromosome_12	351679	351732
chromosome_12	352128	352190
chromosome_12	352442	352492
chromosome_12	353419	353471
chromosome_12	354802	354906
chromosome_12	355597	355647
chromosome_12	379924	379987
chromosome_12	380503	380565
chromosome_12	381604	381679
chromosome_12	383459	383509
chromosome_12	384746	384799
chromosome_12	385668	385722
chromosome_12	386131	386187
chromosome_12	388011	388070
chromosome_12	390729	390779
chromosome_12	390920	391040
chromosome_12	391041	391136
chromosome_12	391176	391240
chromosome_12	397933	398012
chromosome_12	398345	398406
chromosome_12	398855	398911
chromosome_12	399422	399505
chromosome_12	400122	400183
chromosome_12	400544	400594
chromosome_12	404483	404536
chromosome_12	405018	405071
chromosome_12	472971	473024
chromosome_12	473257	473317
chromosome_12	477266	477319
chromosome_12	492322	492375
chromosome_12	500531	500587
chromosome_12	500612	500672
chromosome_12	501174	501278
chromosome_12	527011	527076
chromosome_12	531969	532020
chromosome_12	532216	532302
chromosome_12	532783	532836
chromosome_12	533583	533633
chromosome_12	533727	533789
chromosome_12	556235	556292
chromosome_12	557154	557206
chromosome_12	557207	557277
chromosome_12	629130	629200
chromosome_12	726267	726323
chromosome_12	767785	767839
chromosome_12	770024	770089
chromosome_12	793207	793266
chromosome_12	802841	802906
chromosome_12	821816	821871
chromosome_12	1012713	1012775
chromosome_12	1015921	1015977
chromosome_12	1047630	1047681
chromosome_12	1048536	1048593
chromosome_12	1097592	1097648
chromosome_12	1120689	1120799
chromosome_12	1122802	1122870
chromosome_12	1126413	1126478
chromosome_12	1126697	1126751
chromosome_12	1133184	1133242
chromosome_12	1150974	1151031
chromosome_12	1158113	1158167
chromosome_12	1159675	1159733
chromosome_12	1163626	1163702
chromosome_12	1191742	1191798
chromosome_12	1191843	1191894
chromosome_12	1192299	1192351
chromosome_12	1195904	1195981
chromosome_12	1197562	1197630
chromosome_12	1207003	1207059
chromosome_12	1288455	1288522
chromosome_12	1288600	1288653
chromosome_12	1288654	1288731
chromosome_12	1310800	1310859
chromosome_12	1310926	1310991
chromosome_12	1313804	1313861
chromosome_12	1520705	1520758
chromosome_12	1600524	1600585
chromosome_12	1620418	1620488
chromosome_12	1624461	1624568
chromosome_12	1624856	1624933
chromosome_12	1624994	1625054
chromosome_12	1664215	1664293
chromosome_12	1682769	1682819
chromosome_12	1686243	1686338
chromosome_12	1686444	1686497
chromosome_12	1686879	1686950
chromosome_12	1717826	1717876
chromosome_12	1718942	1719025
chromosome_12	1719287	1719346
chromosome_12	1720646	1720706
chromosome_12	1722320	1722370
chromosome_12	1726031	1726093
chromosome_12	1742969	1743068
chromosome_12	1743850	1743922
chromosome_12	1745079	1745153
chromosome_12	1745154	1745207
chromosome_12	1745353	1745440
chromosome_12	1745532	1745599
chromosome_12	1746013	1746077
chromosome_12	1826257	1826313
chromosome_12	1840487	1840582
chromosome_12	1840637	1840738
chromosome_12	1840932	1840982
chromosome_12	1848845	1848895
chromosome_12	1863836	1863892
chromosome_12	1874798	1874850
chromosome_12	1913643	1913696
chromosome_12	1913874	1913924
chromosome_12	1936347	1936401
chromosome_12	1936840	1936890
chromosome_12	1937212	1937264
chromosome_12	1937496	1937552
chromosome_12	1953936	1954018
chromosome_12	1954371	1954428
chromosome_12	1956345	1956401
chromosome_12	2025057	2025108
chromosome_12	2026135	2026200
chromosome_12	2058721	2058774
chromosome_12	2059627	2059690
chromosome_12	2064706	2064792
chromosome_12	2072377	2072429
chromosome_12	2072720	2072791
chromosome_12	2074642	2074692
chromosome_12	2094711	2094770
chromosome_12	2099339	2099391
chromosome_12	2120470	2120526
chromosome_12	2131881	2131940
chromosome_12	2147713	2147782
chromosome_12	2148265	2148348
chromosome_12	2181447	2181497
chromosome_12	2214183	2214239
chromosome_12	2222856	2222907
chromosome_12	2228119	2228196
chromosome_12	2228889	2228978
chromosome_12	2230398	2230448
chromosome_12	2230902	2230963
chromosome_12	2231512	2231584
chromosome_12	2231603	2231656
chromosome_12	2232321	2232392
chromosome_12	2234193	2234301
chromosome_12	2234310	2234376
chromosome_12	2251084	2251134
chromosome_12	2251135	2251188
chromosome_12	2255102	2255161
chromosome_12	2297776	2297832
chromosome_12	2313424	2313483
chromosome_12	2313872	2313928
chromosome_12	2314188	2314253
chromosome_12	2317148	2317251
chromosome_12	2318251	2318302
chromosome_12	2373141	2373203
chromosome_12	2377085	2377156
chromosome_12	2387755	2387835
chromosome_12	2388073	2388140
chromosome_12	2388483	2388561
chromosome_12	2388808	2388873
chromosome_12	2410209	2410279
chromosome_12	2457442	2457501
chromosome_12	2479885	2479944
chromosome_12	2483928	2483983
chromosome_12	2492491	2492546
chromosome_12	2493021	2493083
chromosome_12	2522415	2522477
chromosome_12	2525895	2525948
chromosome_12	2525970	2526077
chromosome_12	2526378	2526428
chromosome_12	2535216	2535306
chromosome_12	2537711	2537761
chromosome_12	2569613	2569664
chromosome_12	2570330	2570386
chromosome_12	2602720	2602775
chromosome_12	2616528	2616596
chromosome_12	2663055	2663181
chromosome_12	2663235	2663374
chromosome_12	2665004	2665076
chromosome_12	2702188	2702238
chromosome_12	2712901	2712968
chromosome_12	2725666	2725725
chromosome_12	2728122	2728195
chromosome_12	2728582	2728643
chromosome_12	2743175	2743227
chromosome_12	2744732	2744827
chromosome_12	2775357	2775410
chromosome_12	2776325	2776375
chromosome_12	2791461	2791524
chromosome_12	2792442	2792507
chromosome_12	2792946	2792996
chromosome_12	2802196	2802250
chromosome_12	2837492	2837542
chromosome_12	2857787	2857847
chromosome_12	2892265	2892323
chromosome_12	2893474	2893525
chromosome_12	2908465	2908575
chromosome_12	2916398	2916457
chromosome_12	2916730	2916846
chromosome_12	2961914	2961969
chromosome_12	2978651	2978707
chromosome_12	3004977	3005175
chromosome_12	3056594	3056647
chromosome_12	3056876	3056941
chromosome_12	3069835	3069900
chromosome_12	3090502	3090552
chromosome_12	3095721	3095780
chromosome_12	3133187	3133240
chromosome_12	3147867	3147920
chromosome_12	3147998	3148052
chromosome_12	3148257	3148319
chromosome_12	3164016	3164067
chromosome_12	3206078	3206160
chromosome_12	3206600	3206714
chromosome_12	3208284	3208342
chromosome_12	3208751	3208801
chromosome_12	3218855	3218920
chromosome_12	3232659	3232709
chromosome_12	3237365	3237415
chromosome_12	3237818	3237898
chromosome_12	3238088	3238147
chromosome_12	3238166	3238219
chromosome_12	3238595	3238657
chromosome_12	3238703	3238759
chromosome_12	3238880	3238931
chromosome_12	3238932	3238996
chromosome_12	3239062	3239152
chromosome_12	3239186	3239265
chromosome_12	3248688	3248740
chromosome_12	3266935	3267024
chromosome_12	3267031	3267093
chromosome_12	3267175	3267244
chromosome_12	3280674	3280727
chromosome_12	3281076	3281126
chromosome_12	3281220	3281312
chromosome_12	3281490	3281542
chromosome_12	3284967	3285035
chromosome_12	3355213	3355273
chromosome_12	3367081	3367152
chromosome_12	3367218	3367269
chromosome_12	3392162	3392214
chromosome_12	3394213	3394271
chromosome_12	3395649	3395713
chromosome_12	3399432	3399485
chromosome_12	3400893	3400949
chromosome_12	3415860	3415927
chromosome_12	3416415	3416482
chromosome_12	3419986	3420051
chromosome_12	3479126	3479179
chromosome_12	3481827	3481889
chromosome_12	3522130	3522181
chromosome_12	3522646	3522730
chromosome_12	3523739	3523820
chromosome_12	3524138	3524203
chromosome_12	3524363	3524419
chromosome_12	3524420	3524471
chromosome_12	3524490	3524542
chromosome_12	3566634	3566690
chromosome_12	3568105	3568191
chromosome_12	3570236	3570289
chromosome_12	3584101	3584157
chromosome_12	3584737	3584796
chromosome_12	3596923	3597043
chromosome_12	3615360	3615426
chromosome_12	3621266	3621329
chromosome_12	3621738	3621795
chromosome_12	3621815	3621869
chromosome_12	3622011	3622067
chromosome_12	3622095	3622148
chromosome_12	3622149	3622238
chromosome_12	3622263	3622316
chromosome_12	3623052	3623102
chromosome_12	3623270	3623343
chromosome_12	3623647	3623712
chromosome_12	3623713	3623766
chromosome_12	3623797	3623919
chromosome_12	3623946	3624006
chromosome_12	3624019	3624069
chromosome_12	3624087	3624179
chromosome_12	3624506	3624616
chromosome_12	3625477	3625534
chromosome_12	3626000	3626056
chromosome_12	3626856	3626906
chromosome_12	3627495	3627545
chromosome_12	3627843	3627896
chromosome_12	3627951	3628009
chromosome_12	3628227	3628302
chromosome_12	3639515	3639565
chromosome_12	3640167	3640223
chromosome_12	3640791	3640850
chromosome_12	3663492	3663560
chromosome_12	3687300	3687402
chromosome_12	3687897	3687968
chromosome_12	3691351	3691494
chromosome_12	3710069	3710123
chromosome_12	3710522	3710578
chromosome_12	3710597	3710653
chromosome_12	3721891	3721962
chromosome_12	3722252	3722316
chromosome_12	3729238	3729290
chromosome_12	3730136	3730192
chromosome_12	3731511	3731581
chromosome_12	3739939	3739989
chromosome_12	3773699	3773752
chromosome_12	3779783	3779833
chromosome_12	3780359	3780409
chromosome_12	3858635	3858694
chromosome_12	3858922	3858975
chromosome_12	3862909	3862968
chromosome_12	3864434	3864511
chromosome_12	3870507	3870563
chromosome_12	3894546	3894608
chromosome_12	3920725	3920796
chromosome_12	3921748	3921816
chromosome_12	3925489	3925564
chromosome_12	3925652	3925724
chromosome_12	3925943	3925993
chromosome_12	3926159	3926277
chromosome_12	3926327	3926393
chromosome_12	3926617	3926700
chromosome_12	3926853	3926904
chromosome_12	3927326	3927391
chromosome_12	3927470	3927541
chromosome_12	3927620	3927672
chromosome_12	3928015	3928084
chromosome_12	3928528	3928578
chromosome_12	3928601	3928659
chromosome_12	3928660	3928716
chromosome_12	3961681	3961732
chromosome_12	3973913	3974017
chromosome_12	3987029	3987130
chromosome_12	4003269	4003328
chromosome_12	4017880	4017981
chromosome_12	4027565	4027618
chromosome_12	4029276	4029377
chromosome_12	4029634	4029689
chromosome_12	4056087	4056137
chromosome_12	4063613	4063667
chromosome_12	4092401	4092457
chromosome_12	4093161	4093212
chromosome_12	4093420	4093489
chromosome_12	4094178	4094232
chromosome_12	4095944	4095998
chromosome_12	4117010	4117063
chromosome_12	4117753	4117806
chromosome_12	4126229	4126283
chromosome_12	4196111	4196170
chromosome_12	4201470	4201520
chromosome_12	4238197	4238275
chromosome_12	4238586	4238648
chromosome_12	4241157	4241216
chromosome_12	4241450	4241513
chromosome_12	4252027	4252125
chromosome_12	4253309	4253374
chromosome_12	4254973	4255026
chromosome_12	4257115	4257168
chromosome_12	4262828	4262881
chromosome_12	4303410	4303484
chromosome_12	4309138	4309188
chromosome_12	4310031	4310102
chromosome_12	4311268	4311326
chromosome_12	4312839	4312901
chromosome_12	4314627	4314720
chromosome_12	4362623	4362673
chromosome_12	4363534	4363586
chromosome_12	4385826	4385892
chromosome_12	4386199	4386261
chromosome_12	4390046	4390102
chromosome_12	4390285	4390341
chromosome_12	4392064	4392114
chromosome_12	4412351	4412419
chromosome_12	4433958	4434017
chromosome_12	4434350	4434406
chromosome_12	4447181	4447249
chromosome_12	4447936	4448025
chromosome_12	4457409	4457461
chromosome_12	4460374	4460430
chromosome_12	4537413	4537484
chromosome_12	4541110	4541172
chromosome_12	4555076	4555152
chromosome_12	4558942	4559000
chromosome_12	4577770	4577826
chromosome_12	4577863	4577920
chromosome_12	4578295	4578345
chromosome_12	4578607	4578675
chromosome_12	4582963	4583014
chromosome_12	4592920	4592987
chromosome_12	4654651	4654707
chromosome_12	4669396	4669461
chromosome_12	4669721	4669778
chromosome_12	4671031	4671081
chromosome_12	4671109	4671168
chromosome_12	4671937	4671996
chromosome_12	4681817	4681872
chromosome_12	4682284	4682335
chromosome_12	4682807	4682861
chromosome_12	4700550	4700621
chromosome_12	4705239	4705309
chromosome_12	4743564	4743624
chromosome_12	4744035	4744137
chromosome_12	4744469	4744567
chromosome_12	4745873	4745970
chromosome_12	4746191	4746265
chromosome_12	4746290	4746343
chromosome_12	4749670	4749742
chromosome_12	4751220	4751275
chromosome_12	4751292	4751345
chromosome_12	4808560	4808619
chromosome_12	4810005	4810055
chromosome_12	4848696	4848757
chromosome_12	4877690	4877761
chromosome_12	4879061	4879121
chromosome_12	4879852	4879944
chromosome_12	4946942	4946996
chromosome_12	4948793	4948850
chromosome_12	5097253	5097315
chromosome_12	5097478	5097531
chromosome_12	5099190	5099264
chromosome_12	5099338	5099393
chromosome_12	5099400	5099464
chromosome_12	5100906	5100959
chromosome_12	5106309	5106375
chromosome_12	5117034	5117096
chromosome_12	5120227	5120300
chromosome_12	5120996	5121046
chromosome_12	5123896	5123957
chromosome_12	5124084	5124134
chromosome_12	5130294	5130353
chromosome_12	5133374	5133426
chromosome_12	5134258	5134327
chromosome_12	5136889	5136942
chromosome_12	5138293	5138392
chromosome_12	5147395	5147445
chromosome_12	5148355	5148411
chromosome_12	5216398	5216456
chromosome_12	5241840	5241891
chromosome_12	5254043	5254095
chromosome_12	5262511	5262573
chromosome_12	5283900	5283950
chromosome_12	5283963	5284013
chromosome_12	5284338	5284424
chromosome_12	5310850	5310900
chromosome_12	5315588	5315647
chromosome_12	5338064	5338119
chromosome_12	5338349	5338427
chromosome_12	5338586	5338638
chromosome_12	5343356	5343407
chromosome_12	5360117	5360179
chromosome_12	5368952	5369010
chromosome_12	5369011	5369064
chromosome_12	5369173	5369223
chromosome_12	5369394	5369564
chromosome_12	5370257	5370316
chromosome_12	5370317	5370404
chromosome_12	5403580	5403633
chromosome_12	5406876	5406929
chromosome_12	5424077	5424148
chromosome_12	5459529	5459579
chromosome_12	5459634	5459747
chromosome_12	5460369	5460423
chromosome_12	5463644	5463698
chromosome_12	5464335	5464475
chromosome_12	5464488	5464538
chromosome_12	5546147	5546198
chromosome_12	5548139	5548189
chromosome_12	5549227	5549280
chromosome_12	5557001	5557051
chromosome_12	5562745	5562800
chromosome_12	5565165	5565230
chromosome_12	5565276	5565335
chromosome_12	5565538	5565607
chromosome_12	5565895	5565970
chromosome_12	5573424	5573477
chromosome_12	5573553	5573604
chromosome_12	5575314	5575364
chromosome_12	5575628	5575678
chromosome_12	5576151	5576216
chromosome_12	5590906	5590989
chromosome_12	5592893	5592944
chromosome_12	5615133	5615191
chromosome_12	5615878	5615937
chromosome_12	5617460	5617528
chromosome_12	5653523	5653574
chromosome_12	5680534	5680602
chromosome_12	5687748	5687813
chromosome_12	5689756	5689891
chromosome_12	5690107	5690200
chromosome_12	5696853	5696909
chromosome_12	5741705	5741757
chromosome_12	5742344	5742399
chromosome_12	5749627	5749697
chromosome_12	5782317	5782383
chromosome_12	5831145	5831219
chromosome_12	5832196	5832246
chromosome_12	5832619	5832687
chromosome_12	5970886	5970936
chromosome_12	5971575	5971631
chromosome_12	5971925	5971984
chromosome_12	5972398	5972460
chromosome_12	5972467	5972532
chromosome_12	5974435	5974485
chromosome_12	5975107	5975163
chromosome_12	5975505	5975562
chromosome_12	5976663	5976722
chromosome_12	5977457	5977514
chromosome_12	5977770	5977829
chromosome_12	5977878	5977928
chromosome_12	6001115	6001171
chromosome_12	6002123	6002179
chromosome_12	6010661	6010717
chromosome_12	6114912	6115012
chromosome_12	6115275	6115350
chromosome_12	6115502	6115563
chromosome_12	6117311	6117397
chromosome_12	6117794	6117886
chromosome_12	6119137	6119196
chromosome_12	6119629	6119698
chromosome_12	6125187	6125239
chromosome_12	6127405	6127467
chromosome_12	6127607	6127661
chromosome_12	6130628	6130679
chromosome_12	6131484	6131539
chromosome_12	6132406	6132462
chromosome_12	6132502	6132552
chromosome_12	6133421	6133477
chromosome_12	6142261	6142311
chromosome_12	6143259	6143315
chromosome_12	6194405	6194458
chromosome_12	6194482	6194539
chromosome_12	6194681	6194746
chromosome_12	6196818	6196871
chromosome_12	6198739	6198789
chromosome_12	6198983	6199033
chromosome_12	6199049	6199113
chromosome_12	6199468	6199551
chromosome_12	6200411	6200476
chromosome_12	6201922	6201982
chromosome_12	6209061	6209114
chromosome_12	6219509	6219568
chromosome_12	6267948	6267998
chromosome_12	6271849	6271900
chromosome_12	6287975	6288055
chromosome_12	6289314	6289403
chromosome_12	6289749	6289808
chromosome_12	6290230	6290280
chromosome_12	6290650	6290709
chromosome_12	6290740	6290799
chromosome_12	6292984	6293082
chromosome_12	6293877	6293927
chromosome_12	6400475	6400582
chromosome_12	6401434	6401484
chromosome_12	6406081	6406131
chromosome_12	6406321	6406371
chromosome_12	6407692	6407742
chromosome_12	6410075	6410135
chromosome_12	6414721	6414777
chromosome_12	6427100	6427156
chromosome_12	6427958	6428026
chromosome_12	6428930	6428987
chromosome_12	6429890	6429966
chromosome_12	6429968	6430054
chromosome_12	6487965	6488027
chromosome_12	6514532	6514585
chromosome_12	6920052	6920105
chromosome_12	6920914	6920989
chromosome_12	6921979	6922040
chromosome_12	6956508	6956561
chromosome_12	6963735	6963791
chromosome_12	6964041	6964104
chromosome_12	6969524	6969578
chromosome_12	6969959	6970022
chromosome_12	7007340	7007390
chromosome_12	7108900	7108969
chromosome_12	7113413	7113487
chromosome_12	7113593	7113652
chromosome_12	7113843	7113899
chromosome_12	7114315	7114368
chromosome_12	7115063	7115117
chromosome_12	7161441	7161500
chromosome_12	7176485	7176535
chromosome_12	7179991	7180047
chromosome_12	7217729	7217779
chromosome_12	7258357	7258409
chromosome_12	7269926	7269979
chromosome_12	7293957	7294009
chromosome_12	7462427	7462483
chromosome_12	7463326	7463376
chromosome_12	7483628	7483685
chromosome_12	7490743	7490793
chromosome_12	7502947	7503000
chromosome_12	7509753	7509803
chromosome_12	7510639	7510695
chromosome_12	7582006	7582068
chromosome_12	7582235	7582285
chromosome_12	7592030	7592082
chromosome_12	7597708	7597761
chromosome_12	7636787	7636845
chromosome_12	7637178	7637230
chromosome_12	7637419	7637544
chromosome_12	7637919	7637972
chromosome_12	7639365	7639429
chromosome_12	7674601	7674663
chromosome_12	7677774	7677829
chromosome_12	7678761	7678811
chromosome_12	7750353	7750406
chromosome_12	7764444	7764494
chromosome_12	7764534	7764587
chromosome_12	7828952	7829014
chromosome_12	7830687	7830800
chromosome_12	7845439	7845495
chromosome_12	7861849	7861924
chromosome_12	7921554	7921659
chromosome_12	7959145	7959201
chromosome_12	7959571	7959651
chromosome_12	7960312	7960366
chromosome_12	7962442	7962507
chromosome_12	7963222	7963287
chromosome_12	7963629	7963700
chromosome_12	7964090	7964140
chromosome_12	7969320	7969380
chromosome_12	7971713	7971817
chromosome_12	7974446	7974497
chromosome_12	8008137	8008191
chromosome_12	8023037	8023087
chromosome_12	8023908	8023964
chromosome_12	8140585	8140647
chromosome_12	8184328	8184382
chromosome_12	8184473	8184540
chromosome_12	8318236	8318292
chromosome_12	8319179	8319265
chromosome_12	8333582	8333635
chromosome_12	8333636	8333722
chromosome_12	8333801	8333872
chromosome_12	8333873	8333923
chromosome_12	8333924	8334172
chromosome_12	8334191	8334247
chromosome_12	8334317	8334367
chromosome_12	8334598	8334657
chromosome_12	8335002	8335057
chromosome_12	8335088	8335158
chromosome_12	8390608	8390710
chromosome_12	8390711	8390813
chromosome_12	8396351	8396410
chromosome_12	8412459	8412509
chromosome_12	8442757	8442834
chromosome_12	8442860	8442954
chromosome_12	8457060	8457147
chromosome_12	8495881	8495931
chromosome_12	8498870	8498929
chromosome_12	8503546	8503627
chromosome_12	8526583	8526661
chromosome_12	8587608	8587676
chromosome_12	8588258	8588318
chromosome_12	8627106	8627156
chromosome_12	8639029	8639088
chromosome_12	8650375	8650434
chromosome_12	8657992	8658042
chromosome_12	8733329	8733383
chromosome_12	8822188	8822250
chromosome_12	8824451	8824513
chromosome_12	8858452	8858515
chromosome_12	8868425	8868478
chromosome_12	8868850	8868903
chromosome_12	8898420	8898473
chromosome_12	8930285	8930345
chromosome_12	8933852	8933941
chromosome_12	8965505	8965565
chromosome_12	8969078	8969167
chromosome_12	9069898	9069954
chromosome_12	9090061	9090135
chromosome_12	9090543	9090603
chromosome_12	9095365	9095415
chromosome_12	9096645	9096727
chromosome_12	9098704	9098794
chromosome_12	9098815	9098869
chromosome_12	9163862	9163949
chromosome_12	9164207	9164268
chromosome_12	9167998	9168060
chromosome_12	9168514	9168609
chromosome_12	9168921	9169046
chromosome_12	9169047	9169244
chromosome_12	9169362	9169421
chromosome_12	9169533	9169586
chromosome_12	9177140	9177190
chromosome_12	9177242	9177303
chromosome_12	9179780	9179841
chromosome_12	9209429	9209490
chromosome_12	9212536	9212597
chromosome_12	9212649	9212699
chromosome_12	9335921	9335986
chromosome_12	9338964	9339020
chromosome_12	9367786	9367837
chromosome_12	9371446	9371497
chromosome_12	9602708	9602759
chromosome_12	9618329	9618381
chromosome_12	9662547	9662606
chromosome_12	9663081	9663143
chromosome_12	9714376	9714441
chromosome_12	9721315	9721371
chromosome_13	51859	51933
chromosome_13	73653	73715
chromosome_13	90104	90159
chromosome_13	133996	134046
chromosome_13	134622	134678
chromosome_13	151875	151931
chromosome_13	156011	156072
chromosome_13	215712	215768
chromosome_13	318736	318792
chromosome_13	319536	319645
chromosome_13	319667	319720
chromosome_13	319944	320001
chromosome_13	320504	320556
chromosome_13	323123	323188
chromosome_13	459002	459052
chromosome_13	463027	463092
chromosome_13	473005	473055
chromosome_13	482586	482650
chromosome_13	596651	596740
chromosome_13	596792	596851
chromosome_13	597329	597381
chromosome_13	620793	620849
chromosome_13	624881	624937
chromosome_13	625238	625303
chromosome_13	625385	625440
chromosome_13	626634	626687
chromosome_13	626937	627045
chromosome_13	627516	627566
chromosome_13	628084	628152
chromosome_13	630069	630119
chromosome_13	643779	643833
chromosome_13	650634	650694
chromosome_13	701677	701734
chromosome_13	702522	702573
chromosome_13	703217	703269
chromosome_13	703546	703598
chromosome_13	703896	703952
chromosome_13	754044	754102
chromosome_13	907186	907305
chromosome_13	907331	907393
chromosome_13	907592	907663
chromosome_13	907664	907732
chromosome_13	907847	907939
chromosome_13	907940	908044
chromosome_13	908081	908152
chromosome_13	922091	922147
chromosome_13	935047	935103
chromosome_13	1005207	1005259
chromosome_13	1013738	1013803
chromosome_13	1044224	1044285
chromosome_13	1044286	1044341
chromosome_13	1045437	1045527
chromosome_13	1045557	1045626
chromosome_13	1046411	1046474
chromosome_13	1046607	1046664
chromosome_13	1046812	1046862
chromosome_13	1070005	1070064
chromosome_13	1070185	1070245
chromosome_13	1072607	1072669
chromosome_13	1073164	1073229
chromosome_13	1073393	1073541
chromosome_13	1074978	1075099
chromosome_13	1096243	1096327
chromosome_13	1098575	1098631
chromosome_13	1099872	1099922
chromosome_13	1100157	1100213
chromosome_13	1132334	1132384
chromosome_13	1206514	1206576
chromosome_13	1218850	1218903
chromosome_13	1228988	1229049
chromosome_13	1230862	1230915
chromosome_13	1232499	1232549
chromosome_13	1255480	1255540
chromosome_13	1477883	1477933
chromosome_13	1495331	1495381
chromosome_13	1498508	1498561
chromosome_13	1499177	1499256
chromosome_13	1505849	1505902
chromosome_13	1506429	1506502
chromosome_13	1529846	1529896
chromosome_13	1536264	1536327
chromosome_13	1538235	1538287
chromosome_13	1553484	1553539
chromosome_13	1575585	1575646
chromosome_13	1586387	1586439
chromosome_13	1586953	1587021
chromosome_13	1592441	1592510
chromosome_13	1593460	1593580
chromosome_13	1597511	1597561
chromosome_13	1621506	1621568
chromosome_13	1660305	1660373
chromosome_13	1665150	1665223
chromosome_13	1689643	1689695
chromosome_13	1702782	1702868
chromosome_13	1713807	1713896
chromosome_13	1737728	1737780
chromosome_13	1778996	1779067
chromosome_13	1780773	1780825
chromosome_13	1788599	1788662
chromosome_13	1788971	1789021
chromosome_13	1789641	1789701
chromosome_13	1796610	1796678
chromosome_13	1835133	1835183
chromosome_13	1845062	1845115
chromosome_13	1848147	1848203
chromosome_13	1898017	1898071
chromosome_13	1946993	1947067
chromosome_13	1987038	1987088
chromosome_13	2043752	2043816
chromosome_13	2043895	2043952
chromosome_13	2044036	2044093
chromosome_13	2044165	2044219
chromosome_13	2135330	2135389
chromosome_13	2163567	2163626
chromosome_13	2241742	2241795
chromosome_13	2259166	2259237
chromosome_13	2449822	2449872
chromosome_13	2473414	2473469
chromosome_13	2542174	2542226
chromosome_13	2562548	2562598
chromosome_13	2562942	2563007
chromosome_13	2625744	2625821
chromosome_13	2629860	2629928
chromosome_13	2652864	2652967
chromosome_13	2671537	2671587
chromosome_13	2675700	2675755
chromosome_13	2678518	2678573
chromosome_13	2678813	2678869
chromosome_13	2679455	2679511
chromosome_13	2680039	2680107
chromosome_13	2785826	2785918
chromosome_13	2827943	2828001
chromosome_13	2888985	2889045
chromosome_13	2896400	2896460
chromosome_13	2901147	2901204
chromosome_13	2978033	2978091
chromosome_13	2998469	2998525
chromosome_13	3005799	3005849
chromosome_13	3008214	3008278
chromosome_13	3009138	3009200
chromosome_13	3018976	3019054
chromosome_13	3019833	3019897
chromosome_13	3020207	3020260
chromosome_13	3110250	3110303
chromosome_13	3113160	3113210
chromosome_13	3148405	3148497
chromosome_13	3271701	3271757
chromosome_13	3320341	3320399
chromosome_13	3349215	3349271
chromosome_13	3365061	3365133
chromosome_13	3392608	3392664
chromosome_13	3392800	3392856
chromosome_13	3395517	3395594
chromosome_13	3396747	3396803
chromosome_13	3396939	3396995
chromosome_13	3397314	3397379
chromosome_13	3397882	3397955
chromosome_13	3402382	3402457
chromosome_13	3408464	3408538
chromosome_13	3408548	3408605
chromosome_13	3409223	3409279
chromosome_13	3409340	3409395
chromosome_13	3440922	3440978
chromosome_13	3447224	3447277
chromosome_13	3469932	3470007
chromosome_13	3471036	3471089
chromosome_13	3473766	3473819
chromosome_13	3486259	3486312
chromosome_13	3488820	3488870
chromosome_13	3490756	3490815
chromosome_13	3495106	3495160
chromosome_13	3498542	3498592
chromosome_13	3554648	3554714
chromosome_13	3604330	3604395
chromosome_13	3605067	3605139
chromosome_13	3605930	3605983
chromosome_13	3623264	3623323
chromosome_13	3623324	3623398
chromosome_13	3721801	3721855
chromosome_13	3772380	3772433
chromosome_13	3880520	3880574
chromosome_13	3901220	3901273
chromosome_13	3964713	3964776
chromosome_13	4086886	4086945
chromosome_13	4096399	4096450
chromosome_13	4097300	4097396
chromosome_13	4131404	4131457
chromosome_13	4138772	4138867
chromosome_13	4141950	4142000
chromosome_13	4157084	4157143
chromosome_13	4159828	4159887
chromosome_13	4182761	4182816
chromosome_13	4183402	4183452
chromosome_13	4184618	4184674
chromosome_13	4185116	4185166
chromosome_13	4185601	4185666
chromosome_13	4185697	4185747
chromosome_13	4186256	4186327
chromosome_13	4187385	4187438
chromosome_13	4188238	4188297
chromosome_13	4188346	4188411
chromosome_13	4189061	4189111
chromosome_13	4189327	4189399
chromosome_13	4209993	4210043
chromosome_13	4211790	4211842
chromosome_13	4213564	4213617
chromosome_13	4388206	4388306
chromosome_13	4388404	4388468
chromosome_13	4388829	4388883
chromosome_13	4388923	4388976
chromosome_13	4389049	4389104
chromosome_13	4389175	4389277
chromosome_13	4389308	4389367
chromosome_13	4389869	4389951
chromosome_13	4419497	4419555
chromosome_13	4493505	4493563
chromosome_13	4537837	4537893
chromosome_13	4540934	4540992
chromosome_13	4547137	4547190
chromosome_13	4547370	4547420
chromosome_13	4548094	4548150
chromosome_13	4549414	4549470
chromosome_13	4549762	4549824
chromosome_13	4549873	4549938
chromosome_13	4561850	4561905
chromosome_13	4576015	4576078
chromosome_13	4720619	4720684
chromosome_13	4721213	4721278
chromosome_13	4722657	4722731
chromosome_13	4798320	4798379
chromosome_13	4798389	4798448
chromosome_13	4875943	4876007
chromosome_13	4876042	4876092
chromosome_13	4923654	4923708
chromosome_13	4934847	4934897
chromosome_13	5011067	5011144
chromosome_13	5013421	5013474
chromosome_13	5014523	5014584
chromosome_13	5030356	5030429
chromosome_13	5031625	5031676
chromosome_13	5096182	5096251
chromosome_13	5097841	5097927
chromosome_13	5098162	5098215
chromosome_13	5140498	5140551
chromosome_13	5163267	5163318
chromosome_13	5164462	5164517
chromosome_13	5165482	5165560
chromosome_14	310196	310251
chromosome_14	317920	317982
chromosome_14	361636	361690
chromosome_14	365155	365207
chromosome_14	449484	449549
chromosome_14	459589	459652
chromosome_14	476415	476466
chromosome_14	480504	480557
chromosome_14	541218	541270
chromosome_14	607109	607189
chromosome_14	639786	639845
chromosome_14	641265	641361
chromosome_14	688165	688218
chromosome_14	787427	787477
chromosome_14	858020	858076
chromosome_14	868064	868116
chromosome_14	870090	870143
chromosome_14	970481	970531
chromosome_14	980005	980064
chromosome_14	986333	986389
chromosome_14	989721	989779
chromosome_14	1046119	1046181
chromosome_14	1089101	1089156
chromosome_14	1100739	1100801
chromosome_14	1110036	1110109
chromosome_14	1186320	1186370
chromosome_14	1189200	1189250
chromosome_14	1189621	1189675
chromosome_14	1189993	1190077
chromosome_14	1193850	1193906
chromosome_14	1195711	1195764
chromosome_14	1196646	1196721
chromosome_14	1209793	1209843
chromosome_14	1225909	1225968
chromosome_14	1453690	1453747
chromosome_14	1454041	1454095
chromosome_14	1455884	1455935
chromosome_14	1504693	1504760
chromosome_14	1610875	1610947
chromosome_14	1611573	1611628
chromosome_14	1654650	1654702
chromosome_14	1656285	1656337
chromosome_14	1657729	1657782
chromosome_14	1659463	1659514
chromosome_14	1660268	1660324
chromosome_14	1664793	1664873
chromosome_14	1729287	1729365
chromosome_14	1767400	1767453
chromosome_14	1816977	1817033
chromosome_14	1818024	1818084
chromosome_14	1848256	1848318
chromosome_14	1848448	1848501
chromosome_14	1922839	1922898
chromosome_14	1923249	1923306
chromosome_14	1966117	1966169
chromosome_14	1980793	1980843
chromosome_14	1994996	1995072
chromosome_14	1995073	1995150
chromosome_14	1995370	1995420
chromosome_14	1995564	1995644
chromosome_14	1996998	1997067
chromosome_14	2001659	2001709
chromosome_14	2389124	2389174
chromosome_14	2450833	2450884
chromosome_14	2451725	2451781
chromosome_14	2453699	2453755
chromosome_14	2455670	2455728
chromosome_14	2456457	2456513
chromosome_14	2457113	2457169
chromosome_14	2457210	2457274
chromosome_14	2457822	2457881
chromosome_14	2459179	2459238
chromosome_14	2459664	2459738
chromosome_14	2459760	2459876
chromosome_14	2460054	2460167
chromosome_14	2460941	2460991
chromosome_14	2462463	2462513
chromosome_14	2462541	2462591
chromosome_14	2462818	2462878
chromosome_14	2464155	2464246
chromosome_14	2464612	2464664
chromosome_14	2466000	2466051
chromosome_14	2467151	2467204
chromosome_14	2467799	2467861
chromosome_14	2468859	2468915
chromosome_14	2469311	2469388
chromosome_14	2470171	2470251
chromosome_14	2470766	2470828
chromosome_14	2471084	2471140
chromosome_14	2472135	2472187
chromosome_14	2472973	2473023
chromosome_14	2473258	2473320
chromosome_14	2493510	2493560
chromosome_14	2500008	2500061
chromosome_14	2501345	2501398
chromosome_14	2532713	2532778
chromosome_14	2533672	2533752
chromosome_14	2534804	2534856
chromosome_14	2538259	2538316
chromosome_14	2591567	2591625
chromosome_14	2718119	2718178
chromosome_14	2718248	2718317
chromosome_14	2912885	2913009
chromosome_14	2918670	2918744
chromosome_14	2919318	2919368
chromosome_14	2920063	2920131
chromosome_14	2920152	2920206
chromosome_14	2920207	2920259
chromosome_14	2920584	2920634
chromosome_14	2921956	2922012
chromosome_14	2924149	2924208
chromosome_14	2924340	2924397
chromosome_14	2927967	2928063
chromosome_14	2932473	2932529
chromosome_14	2935301	2935357
chromosome_14	2995961	2996012
chromosome_14	3099941	3099999
chromosome_14	3109714	3109764
chromosome_14	3175148	3175200
chromosome_14	3286067	3286126
chromosome_14	3293704	3293762
chromosome_14	3354350	3354405
chromosome_14	3354863	3354987
chromosome_14	3355011	3355089
chromosome_14	3522900	3522951
chromosome_14	3712302	3712355
chromosome_14	3724535	3724595
chromosome_14	3726188	3726238
chromosome_14	3728111	3728161
chromosome_14	3802063	3802113
chromosome_14	3805652	3805704
chromosome_14	3827937	3828002
chromosome_14	3839133	3839198
chromosome_14	3871505	3871557
chromosome_14	3875861	3875913
chromosome_14	3876563	3876614
chromosome_14	3893758	3893810
chromosome_14	3894460	3894511
chromosome_14	3926568	3926618
chromosome_14	3927399	3927449
chromosome_14	3928766	3928828
chromosome_14	3929833	3929946
chromosome_14	3929962	3930027
chromosome_14	3930892	3930987
chromosome_14	3930988	3931065
chromosome_14	3931079	3931170
chromosome_14	3932392	3932547
chromosome_14	3932741	3932832
chromosome_14	3933271	3933354
chromosome_14	3933669	3933786
chromosome_14	3933805	3933863
chromosome_14	3933868	3933968
chromosome_14	3934109	3934202
chromosome_14	4048618	4048701
chromosome_14	4065976	4066035
chromosome_14	4067700	4067753
chromosome_14	4068488	4068612
chromosome_14	4069089	4069148
chromosome_14	4069483	4069548
chromosome_14	4069584	4069654
chromosome_14	4072424	4072488
chromosome_14	4073484	4073535
chromosome_14	4076105	4076200
chromosome_14	4076594	4076686
chromosome_14	4119766	4119818
chromosome_14	4121596	4121650
chromosome_15	283139	283236
chromosome_15	343956	344013
chromosome_15	347484	347546
chromosome_15	701935	701994
chromosome_15	702001	702078
chromosome_15	702404	702475
chromosome_15	702531	702621
chromosome_15	702650	702742
chromosome_15	703569	703641
chromosome_15	703756	703843
chromosome_15	724911	724961
chromosome_15	730883	730933
chromosome_15	1062816	1062875
chromosome_15	1745120	1745170
chromosome_15	1745802	1745875
chromosome_15	1745963	1746028
chromosome_16	41165	41219
chromosome_16	109556	109610
chromosome_16	131093	131143
chromosome_16	174438	174489
chromosome_16	176015	176066
chromosome_16	180164	180230
chromosome_16	200595	200656
chromosome_16	309213	309266
chromosome_16	377725	377781
chromosome_16	398427	398486
chromosome_16	435943	435996
chromosome_16	436051	436101
chromosome_16	442065	442121
chromosome_16	443628	443681
chromosome_16	443736	443786
chromosome_16	503854	503910
chromosome_16	528800	528850
chromosome_16	588225	588278
chromosome_16	621724	621786
chromosome_16	622761	622830
chromosome_16	672425	672475
chromosome_16	673573	673638
chromosome_16	677602	677685
chromosome_16	677922	677976
chromosome_16	740478	740552
chromosome_16	743846	743904
chromosome_16	744221	744298
chromosome_16	864402	864455
chromosome_16	960703	960755
chromosome_16	1083869	1083919
chromosome_16	1133721	1133816
chromosome_16	1134172	1134225
chromosome_16	1134468	1134528
chromosome_16	1154752	1154820
chromosome_16	1167652	1167710
chromosome_16	1235006	1235057
chromosome_16	1269658	1269716
chromosome_16	1304807	1304861
chromosome_16	1304980	1305032
chromosome_16	1305205	1305284
chromosome_16	1306527	1306577
chromosome_16	1316144	1316194
chromosome_16	1327966	1328028
chromosome_16	1328470	1328526
chromosome_16	1329817	1329874
chromosome_16	1333828	1333883
chromosome_16	1388309	1388359
chromosome_16	1391536	1391586
chromosome_16	1396337	1396413
chromosome_16	1436039	1436095
chromosome_16	1439263	1439317
chromosome_16	1440599	1440649
chromosome_16	1451485	1451539
chromosome_16	1451733	1451789
chromosome_16	1451802	1451862
chromosome_16	1451871	1451932
chromosome_16	1454311	1454395
chromosome_16	1469624	1469682
chromosome_16	1471645	1471695
chromosome_16	1481486	1481553
chromosome_16	1481950	1482001
chromosome_16	1527067	1527117
chromosome_16	1527404	1527475
chromosome_16	1527965	1528021
chromosome_16	1549390	1549441
chromosome_16	1570851	1570919
chromosome_16	1576681	1576748
chromosome_16	1644231	1644296
chromosome_16	1645050	1645127
chromosome_16	1648702	1648758
chromosome_16	1650983	1651048
chromosome_16	1651049	1651111
chromosome_16	1656739	1656832
chromosome_16	1775315	1775377
chromosome_16	1886171	1886234
chromosome_16	1906844	1906924
chromosome_16	1907281	1907343
chromosome_16	1908204	1908254
chromosome_16	1962492	1962545
chromosome_16	1975668	1975721
chromosome_16	2022420	2022487
chromosome_16	2039547	2039603
chromosome_16	2069037	2069090
chromosome_16	2083557	2083615
chromosome_16	2127962	2128023
chromosome_16	2139359	2139445
chromosome_16	2197319	2197378
chromosome_16	2200198	2200248
chromosome_16	2200507	2200557
chromosome_16	2208273	2208357
chromosome_16	2209451	2209510
chromosome_16	2211360	2211426
chromosome_16	2212289	2212344
chromosome_16	2212437	2212495
chromosome_16	2212706	2212765
chromosome_16	2212968	2213044
chromosome_16	2213652	2213732
chromosome_16	2213830	2213897
chromosome_16	2214444	2214495
chromosome_16	2216155	2216209
chromosome_16	2251815	2251866
chromosome_16	2280438	2280495
chromosome_16	2314985	2315050
chromosome_16	2316517	2316576
chromosome_16	2317560	2317627
chromosome_16	2318366	2318432
chromosome_16	2341220	2341287
chromosome_16	2371468	2371521
chromosome_16	2374278	2374331
chromosome_16	2374413	2374472
chromosome_16	2374476	2374550
chromosome_16	2392430	2392504
chromosome_16	2392531	2392582
chromosome_16	2392667	2392745
chromosome_16	2419358	2419413
chromosome_16	2476939	2477005
chromosome_16	2485928	2485978
chromosome_16	2487795	2487856
chromosome_16	2491994	2492064
chromosome_16	2518701	2518772
chromosome_16	2519147	2519214
chromosome_16	2519891	2519942
chromosome_16	2521616	2521690
chromosome_16	2522191	2522268
chromosome_16	2643266	2643316
chromosome_16	2646534	2646588
chromosome_16	2647927	2647982
chromosome_16	2653513	2653566
chromosome_16	2677064	2677119
chromosome_16	2730810	2730879
chromosome_16	2742168	2742219
chromosome_16	2768641	2768707
chromosome_16	2771053	2771108
chromosome_16	2806204	2806254
chromosome_16	2815792	2815874
chromosome_16	2817747	2817806
chromosome_16	2818180	2818257
chromosome_16	2842804	2842863
chromosome_16	2847848	2847902
chromosome_16	2848129	2848200
chromosome_16	2850795	2850845
chromosome_16	2882625	2882675
chromosome_16	2883800	2883850
chromosome_16	2884843	2884896
chromosome_16	2905350	2905418
chromosome_16	2917109	2917165
chromosome_16	2922177	2922228
chromosome_16	2970957	2971019
chromosome_16	2977294	2977351
chromosome_16	2995556	2995609
chromosome_16	3017156	3017236
chromosome_16	3017938	3017988
chromosome_16	3018450	3018506
chromosome_16	3019276	3019335
chromosome_16	3019396	3019461
chromosome_16	3019663	3019755
chromosome_16	3080326	3080376
chromosome_16	3086280	3086331
chromosome_16	3102145	3102204
chromosome_16	3129509	3129559
chromosome_16	3175634	3175684
chromosome_16	3195664	3195756
chromosome_16	3204442	3204492
chromosome_16	3465525	3465584
chromosome_16	3473792	3473848
chromosome_16	3480933	3480983
chromosome_16	3531631	3531681
chromosome_16	3564642	3564692
chromosome_16	3570639	3570698
chromosome_16	3571600	3571665
chromosome_16	3586802	3586855
chromosome_16	3588819	3588884
chromosome_16	3591104	3591171
chromosome_16	3605879	3605945
chromosome_16	3606576	3606636
chromosome_16	3608491	3608562
chromosome_16	3609660	3609712
chromosome_16	3626013	3626064
chromosome_16	3654154	3654219
chromosome_16	3692252	3692310
chromosome_16	3694030	3694084
chromosome_16	3694854	3694925
chromosome_16	3695410	3695481
chromosome_16	3695895	3695948
chromosome_16	3738166	3738225
chromosome_16	3758917	3758967
chromosome_16	3761295	3761355
chromosome_16	3868618	3868677
chromosome_16	3868947	3869003
chromosome_16	3869275	3869349
chromosome_16	3869644	3869700
chromosome_16	3871270	3871337
chromosome_16	3906596	3906654
chromosome_16	4025881	4025946
chromosome_16	4025956	4026006
chromosome_16	4026656	4026720
chromosome_16	4028440	4028508
chromosome_16	4028560	4028643
chromosome_16	4028711	4028796
chromosome_16	4049961	4050020
chromosome_16	4050713	4050763
chromosome_16	4090533	4090607
chromosome_16	4091060	4091110
chromosome_16	4092907	4092963
chromosome_16	4095903	4095974
chromosome_16	4137026	4137085
chromosome_16	4142540	4142590
chromosome_16	4160425	4160478
chromosome_16	4160479	4160529
chromosome_16	4191165	4191227
chromosome_16	4273084	4273134
chromosome_16	4273159	4273209
chromosome_16	4308058	4308123
chromosome_16	4369214	4369264
chromosome_16	4386269	4386322
chromosome_16	4482288	4482355
chromosome_16	4482831	4482901
chromosome_16	4482911	4482994
chromosome_16	4493245	4493332
chromosome_16	4498043	4498130
chromosome_16	4580541	4580591
chromosome_16	4587955	4588037
chromosome_16	4589874	4589927
chromosome_16	4614340	4614390
chromosome_16	4651108	4651163
chromosome_16	4651584	4651638
chromosome_16	4654370	4654420
chromosome_16	4667532	4667583
chromosome_16	4674535	4674585
chromosome_16	4674941	4674991
chromosome_16	4675019	4675087
chromosome_16	4680497	4680553
chromosome_16	4889665	4889717
chromosome_16	4890162	4890238
chromosome_16	4924943	4924993
chromosome_16	4927898	4927955
chromosome_16	4929408	4929486
chromosome_16	4931068	4931151
chromosome_16	4939889	4940015
chromosome_16	4940057	4940107
chromosome_16	4941260	4941322
chromosome_16	4941625	4941726
chromosome_16	4942905	4942960
chromosome_16	4945311	4945366
chromosome_16	4945636	4945692
chromosome_16	4946135	4946203
chromosome_16	4946537	4946590
chromosome_16	4946621	4946706
chromosome_16	4947135	4947230
chromosome_16	4947507	4947579
chromosome_16	4947660	4947711
chromosome_16	4947945	4948010
chromosome_16	4949487	4949561
chromosome_16	4949819	4949912
chromosome_16	4949933	4950016
chromosome_16	4950149	4950211
chromosome_16	4950907	4950975
chromosome_16	4950997	4951050
chromosome_16	4951165	4951251
chromosome_16	5027853	5027903
chromosome_16	5100065	5100154
chromosome_16	5100681	5100734
chromosome_16	5145690	5145740
chromosome_16	5164543	5164594
chromosome_16	5169982	5170033
chromosome_16	5176211	5176297
chromosome_16	5207007	5207081
chromosome_16	5309471	5309544
chromosome_16	5310077	5310139
chromosome_16	5310630	5310686
chromosome_16	5314481	5314567
chromosome_16	5314836	5314895
chromosome_16	5339645	5339713
chromosome_16	5345969	5346028
chromosome_16	5356023	5356079
chromosome_16	5387361	5387426
chromosome_16	5467392	5467451
chromosome_16	5470945	5470998
chromosome_16	5471728	5471788
chromosome_16	5472074	5472128
chromosome_16	5473137	5473193
chromosome_16	5474167	5474217
chromosome_16	5474860	5474913
chromosome_16	5529944	5530002
chromosome_16	5584156	5584215
chromosome_16	5632474	5632530
chromosome_16	5633029	5633079
chromosome_16	5634190	5634242
chromosome_16	5641234	5641303
chromosome_16	5752582	5752641
chromosome_16	5753024	5753078
chromosome_16	5765620	5765679
chromosome_16	5808277	5808330
chromosome_16	5866132	5866187
chromosome_16	5866546	5866599
chromosome_16	5876013	5876072
chromosome_16	5878179	5878247
chromosome_16	5879390	5879454
chromosome_16	5883302	5883355
chromosome_16	5960515	5960577
chromosome_16	5966838	5966891
chromosome_16	5967993	5968058
chromosome_16	5968367	5968437
chromosome_16	5969790	5969842
chromosome_16	5990110	5990169
chromosome_16	6009863	6009925
chromosome_16	6016144	6016200
chromosome_16	6036897	6036962
chromosome_16	6056143	6056211
chromosome_16	6126427	6126483
chromosome_16	6135419	6135478
chromosome_16	6171251	6171301
chromosome_16	6173394	6173444
chromosome_16	6362224	6362283
chromosome_16	6363291	6363354
chromosome_16	6391364	6391414
chromosome_16	6404780	6404830
chromosome_16	6411196	6411251
chromosome_16	6411958	6412044
chromosome_16	6412260	6412316
chromosome_16	6412356	6412434
chromosome_16	6458583	6458634
chromosome_16	6481312	6481362
chromosome_16	6507038	6507107
chromosome_16	6536375	6536426
chromosome_16	6539268	6539327
chromosome_16	6597632	6597700
chromosome_16	6639328	6639381
chromosome_16	6701050	6701100
chromosome_16	6720194	6720253
chromosome_16	6720559	6720618
chromosome_16	6722298	6722351
chromosome_16	6763037	6763087
chromosome_16	6798404	6798463
chromosome_16	6798937	6798990
chromosome_16	6799217	6799278
chromosome_16	6799324	6799375
chromosome_16	6800067	6800120
chromosome_16	6806795	6806848
chromosome_16	6809271	6809324
chromosome_16	6862073	6862125
chromosome_16	6864259	6864310
chromosome_16	7031093	7031155
chromosome_16	7119848	7119902
chromosome_16	7121674	7121728
chromosome_16	7162504	7162560
chromosome_16	7177728	7177816
chromosome_16	7199108	7199161
chromosome_16	7233860	7233910
chromosome_16	7355706	7355761
chromosome_16	7380332	7380382
chromosome_16	7380911	7380961
chromosome_16	7381188	7381241
chromosome_16	7430894	7430953
chromosome_16	7484508	7484568
chromosome_16	7495999	7496053
chromosome_16	7500663	7500713
chromosome_16	7509166	7509223
chromosome_16	7521306	7521359
chromosome_16	7524846	7524913
chromosome_16	7531123	7531180
chromosome_16	7545310	7545376
chromosome_16	7549283	7549337
chromosome_16	7574629	7574684
chromosome_16	7641694	7641751
chromosome_16	7642119	7642197
chromosome_16	7642975	7643026
chromosome_16	7678626	7678679
chromosome_16	7682696	7682752
chromosome_16	7719911	7720024
chromosome_16	7721888	7721947
chromosome_16	7722114	7722169
chromosome_17	55681	55732
chromosome_17	119584	119637
chromosome_17	123622	123696
chromosome_17	167413	167472
chromosome_17	167892	167955
chromosome_17	168302	168362
chromosome_17	174123	174179
chromosome_17	182532	182608
chromosome_17	185721	185786
chromosome_17	220384	220437
chromosome_17	225793	225848
chromosome_17	255603	255654
chromosome_17	255939	255993
chromosome_17	257040	257127
chromosome_17	257181	257235
chromosome_17	257754	257810
chromosome_17	258193	258243
chromosome_17	258244	258302
chromosome_17	258815	258911
chromosome_17	329572	329627
chromosome_17	330264	330315
chromosome_17	332778	332834
chromosome_17	404569	404637
chromosome_17	407616	407675
chromosome_17	407878	407936
chromosome_17	466272	466342
chromosome_17	466758	466823
chromosome_17	467048	467113
chromosome_17	467732	467783
chromosome_17	511977	512043
chromosome_17	512964	513014
chromosome_17	574022	574073
chromosome_17	610083	610204
chromosome_17	736011	736081
chromosome_17	737876	737972
chromosome_17	738122	738200
chromosome_17	745031	745084
chromosome_17	749165	749257
chromosome_17	752793	752855
chromosome_17	752856	752909
chromosome_17	753685	753737
chromosome_17	754121	754176
chromosome_17	766216	766282
chromosome_17	766731	766781
chromosome_17	766848	766913
chromosome_17	768009	768062
chromosome_17	779216	779278
chromosome_17	784493	784546
chromosome_17	784709	784759
chromosome_17	843512	843562
chromosome_17	869836	869897
chromosome_17	894908	894958
chromosome_17	992091	992192
chromosome_17	997685	997762
chromosome_17	1056202	1056258
chromosome_17	1073765	1073821
chromosome_17	1078992	1079099
chromosome_17	1079136	1079237
chromosome_17	1080195	1080245
chromosome_17	1081968	1082027
chromosome_17	1082049	1082126
chromosome_17	1082352	1082420
chromosome_17	1082789	1082854
chromosome_17	1082924	1082995
chromosome_17	1083264	1083350
chromosome_17	1083354	1083443
chromosome_17	1085904	1085960
chromosome_17	1086207	1086263
chromosome_17	1086517	1086585
chromosome_17	1086814	1086892
chromosome_17	1087730	1087786
chromosome_17	1087907	1087997
chromosome_17	1088173	1088257
chromosome_17	1142972	1143034
chromosome_17	1144287	1144346
chromosome_17	1145970	1146029
chromosome_17	1168756	1168812
chromosome_17	1170150	1170200
chromosome_17	1194213	1194280
chromosome_17	1202500	1202550
chromosome_17	1210495	1210551
chromosome_17	1211231	1211311
chromosome_17	1211608	1211667
chromosome_17	1211722	1211772
chromosome_17	1212016	1212082
chromosome_17	1212992	1213054
chromosome_17	1258649	1258699
chromosome_17	1258700	1258759
chromosome_17	1259111	1259164
chromosome_17	1263633	1263686
chromosome_17	1264005	1264059
chromosome_17	1264440	1264493
chromosome_17	1266018	1266101
chromosome_17	1277546	1277608
chromosome_17	1277822	1277878
chromosome_17	1278661	1278712
chromosome_17	1300924	1301004
chromosome_17	1320415	1320495
chromosome_17	1381843	1381893
chromosome_17	1389755	1389808
chromosome_17	1416456	1416512
chromosome_17	1422016	1422066
chromosome_17	1451861	1451921
chromosome_17	1464318	1464407
chromosome_17	1466293	1466343
chromosome_17	1466858	1466908
chromosome_17	1467429	1467480
chromosome_17	1469776	1469826
chromosome_17	1470370	1470423
chromosome_17	1526067	1526123
chromosome_17	1556815	1556874
chromosome_17	1603777	1603828
chromosome_17	1624853	1624921
chromosome_17	1643064	1643115
chromosome_17	1644509	1644565
chromosome_17	1659467	1659526
chromosome_17	1663700	1663765
chromosome_17	1803307	1803357
chromosome_17	1803358	1803414
chromosome_17	1835067	1835126
chromosome_17	1892342	1892437
chromosome_17	1922622	1922672
chromosome_17	1954248	1954307
chromosome_17	1983446	1983505
chromosome_17	1993384	1993438
chromosome_17	2076978	2077028
chromosome_17	2077730	2077780
chromosome_17	2080289	2080340
chromosome_17	2087408	2087476
chromosome_17	2111363	2111419
chromosome_17	2198441	2198521
chromosome_17	2199908	2199961
chromosome_17	2200682	2200735
chromosome_17	2216554	2216622
chromosome_17	2218043	2218096
chromosome_17	2218817	2218870
chromosome_17	2219743	2219798
chromosome_17	2287841	2287894
chromosome_17	2370994	2371052
chromosome_17	2388822	2388875
chromosome_17	2399270	2399323
chromosome_17	2399324	2399380
chromosome_17	2399643	2399693
chromosome_17	2401162	2401215
chromosome_17	2402311	2402362
chromosome_17	2402423	2402477
chromosome_17	2402695	2402762
chromosome_17	2402778	2402837
chromosome_17	2403027	2403086
chromosome_17	2433619	2433682
chromosome_17	2437957	2438014
chromosome_17	2441925	2441993
chromosome_17	2443183	2443289
chromosome_17	2475194	2475249
chromosome_17	2476719	2476773
chromosome_17	2525597	2525660
chromosome_17	2620681	2620734
chromosome_17	2624500	2624562
chromosome_17	2624954	2625016
chromosome_17	2670656	2670712
chromosome_17	2672236	2672286
chromosome_17	2686592	2686642
chromosome_17	2703716	2703766
chromosome_17	2779716	2779769
chromosome_17	2799751	2799803
chromosome_17	2818970	2819053
chromosome_17	2819260	2819323
chromosome_17	2820037	2820089
chromosome_17	2820778	2820829
chromosome_17	2821456	2821524
chromosome_17	2821586	2821638
chromosome_17	2838737	2838796
chromosome_17	2839566	2839637
chromosome_17	2854584	2854643
chromosome_17	2940087	2940150
chromosome_17	2941613	2941663
chromosome_17	2957353	2957421
chromosome_17	2968061	2968117
chromosome_17	2976081	2976146
chromosome_17	2976253	2976313
chromosome_17	2980404	2980466
chromosome_17	3042939	3042989
chromosome_17	3045836	3045889
chromosome_17	3107183	3107247
chromosome_17	3109444	3109497
chromosome_17	3109555	3109613
chromosome_17	3109756	3109822
chromosome_17	3130500	3130565
chromosome_17	3131054	3131107
chromosome_17	3131993	3132055
chromosome_17	3132134	3132208
chromosome_17	3132221	3132289
chromosome_17	3132650	3132724
chromosome_17	3178912	3178989
chromosome_17	3180558	3180640
chromosome_17	3181063	3181116
chromosome_17	3183167	3183220
chromosome_17	3202624	3202686
chromosome_17	3203939	3203989
chromosome_17	3246258	3246313
chromosome_17	3248357	3248449
chromosome_17	3303635	3303709
chromosome_17	3303922	3303992
chromosome_17	3306624	3306674
chromosome_17	3307116	3307207
chromosome_17	3308722	3308775
chromosome_17	3310935	3310985
chromosome_17	3363897	3363959
chromosome_17	3364264	3364315
chromosome_17	3365594	3365647
chromosome_17	3410310	3410364
chromosome_17	3438617	3438670
chromosome_17	3556112	3556174
chromosome_17	3587519	3587589
chromosome_17	3614377	3614428
chromosome_17	3636101	3636160
chromosome_17	3671103	3671168
chromosome_17	3676668	3676724
chromosome_17	3676842	3676901
chromosome_17	3676926	3677009
chromosome_17	3677193	3677246
chromosome_17	3677310	3677367
chromosome_17	3677454	3677531
chromosome_17	3677598	3677650
chromosome_17	3682352	3682408
chromosome_17	3684662	3684732
chromosome_17	3710737	3710787
chromosome_17	3711131	3711192
chromosome_17	3741791	3741865
chromosome_17	3753931	3753987
chromosome_17	3784807	3784867
chromosome_17	3788354	3788426
chromosome_17	3834249	3834312
chromosome_17	3834325	3834393
chromosome_17	3835076	3835162
chromosome_17	3851443	3851509
chromosome_17	4006916	4006969
chromosome_17	4054802	4054853
chromosome_17	4102037	4102090
chromosome_17	4106817	4106882
chromosome_17	4144263	4144314
chromosome_17	4145171	4145235
chromosome_17	4149144	4149231
chromosome_17	4173744	4173794
chromosome_17	4196619	4196669
chromosome_17	4201554	4201605
chromosome_17	4323134	4323190
chromosome_17	4326560	4326619
chromosome_17	4340854	4340904
chromosome_17	4341276	4341328
chromosome_17	4353380	4353433
chromosome_17	4436855	4436935
chromosome_17	4437478	4437561
chromosome_17	4458954	4459013
chromosome_17	4459799	4459853
chromosome_17	4567897	4567952
chromosome_17	4620099	4620149
chromosome_17	4652410	4652475
chromosome_17	4855973	4856051
chromosome_17	4857730	4857794
chromosome_17	4876544	4876599
chromosome_17	4882555	4882605
chromosome_17	4896562	4896624
chromosome_17	4897972	4898037
chromosome_17	4900425	4900478
chromosome_17	4902255	4902320
chromosome_17	4904546	4904598
chromosome_17	4904800	4904864
chromosome_17	4905326	4905391
chromosome_17	4905661	4905726
chromosome_17	4936496	4936546
chromosome_17	4937069	4937123
chromosome_17	4946793	4946845
chromosome_17	4949554	4949610
chromosome_17	4952723	4952784
chromosome_17	5180631	5180684
chromosome_17	5395189	5395257
chromosome_17	5453343	5453414
chromosome_17	5454429	5454479
chromosome_17	5468349	5468410
chromosome_17	5469612	5469671
chromosome_17	5472663	5472725
chromosome_17	5635703	5635757
chromosome_17	5647026	5647092
chromosome_17	5647117	5647185
chromosome_17	5647186	5647245
chromosome_17	5759540	5759608
chromosome_17	5760395	5760450
chromosome_17	6045221	6045271
chromosome_17	6165578	6165628
chromosome_17	6190291	6190354
chromosome_17	6190503	6190577
chromosome_17	6191499	6191549
chromosome_17	6210010	6210066
chromosome_17	6244578	6244631
chromosome_17	6606074	6606130
chromosome_17	6641553	6641622
chromosome_17	6687942	6687995
chromosome_17	6689433	6689488
chromosome_17	6694848	6694925
chromosome_17	6695246	6695305
chromosome_17	6696869	6696928
chromosome_17	6697593	6697661
chromosome_17	6699304	6699377
chromosome_17	6702068	6702121
chromosome_17	6735334	6735400
chromosome_17	6781343	6781393
chromosome_17	6913464	6913577
chromosome_17	6913788	6913848
chromosome_17	6913984	6914036
chromosome_17	6914044	6914148
chromosome_17	6914267	6914334
chromosome_17	6914335	6914517
chromosome_17	6914519	6914597
chromosome_17	7027417	7027488
chromosome_17	7027751	7027844
chromosome_17	7028000	7028063
chromosome_17	7062464	7062520
chromosome_17	7071413	7071490
chromosome_17	7075355	7075415
chromosome_17	7113064	7113126
chromosome_2	119131	119187
chromosome_2	119188	119244
chromosome_2	119982	120041
chromosome_2	122126	122179
chromosome_2	122243	122299
chromosome_2	257908	257964
chromosome_2	262652	262717
chromosome_2	263080	263142
chromosome_2	263719	263772
chromosome_2	290090	290160
chromosome_2	290484	290537
chromosome_2	292172	292245
chromosome_2	293003	293079
chromosome_2	294161	294236
chromosome_2	294531	294606
chromosome_2	295006	295061
chromosome_2	295957	296025
chromosome_2	296745	296799
chromosome_2	296800	296862
chromosome_2	297283	297363
chromosome_2	299215	299308
chromosome_2	354895	354969
chromosome_2	359229	359349
chromosome_2	359589	359723
chromosome_2	360339	360435
chromosome_2	361466	361521
chromosome_2	361523	361628
chromosome_2	361944	362013
chromosome_2	381970	382042
chromosome_2	441934	441987
chromosome_2	442053	442119
chromosome_2	442120	442176
chromosome_2	442240	442312
chromosome_2	442351	442488
chromosome_2	442560	442617
chromosome_2	442974	443039
chromosome_2	444790	444849
chromosome_2	450992	451059
chromosome_2	451061	451115
chromosome_2	451324	451377
chromosome_2	451474	451548
chromosome_2	451819	451878
chromosome_2	463293	463355
chromosome_2	486931	487003
chromosome_2	496254	496310
chromosome_2	496359	496416
chromosome_2	496693	496764
chromosome_2	498174	498225
chromosome_2	523490	523558
chromosome_2	524449	524511
chromosome_2	525111	525164
chromosome_2	538536	538601
chromosome_2	538671	538741
chromosome_2	540979	541042
chromosome_2	560103	560188
chromosome_2	560267	560317
chromosome_2	560406	560475
chromosome_2	560580	560630
chromosome_2	561401	561455
chromosome_2	565608	565658
chromosome_2	576426	576483
chromosome_2	576933	576989
chromosome_2	664061	664111
chromosome_2	670256	670312
chromosome_2	694732	694784
chromosome_2	748372	748458
chromosome_2	760937	761005
chromosome_2	781520	781580
chromosome_2	790120	790170
chromosome_2	815369	815422
chromosome_2	879645	879705
chromosome_2	916206	916265
chromosome_2	920496	920546
chromosome_2	931140	931193
chromosome_2	947115	947183
chromosome_2	985108	985163
chromosome_2	985788	985864
chromosome_2	985921	985974
chromosome_2	986395	986448
chromosome_2	986851	986958
chromosome_2	986965	987039
chromosome_2	987501	987553
chromosome_2	988517	988612
chromosome_2	989275	989334
chromosome_2	991160	991211
chromosome_2	1010300	1010360
chromosome_2	1041952	1042035
chromosome_2	1042321	1042385
chromosome_2	1052444	1052497
chromosome_2	1052684	1052767
chromosome_2	1059676	1059736
chromosome_2	1061312	1061370
chromosome_2	1116678	1116729
chromosome_2	1135127	1135185
chromosome_2	1225750	1225804
chromosome_2	1242571	1242635
chromosome_2	1243219	1243281
chromosome_2	1270484	1270542
chromosome_2	1337696	1337754
chromosome_2	1434976	1435033
chromosome_2	1435979	1436035
chromosome_2	1438685	1438747
chromosome_2	1478231	1478287
chromosome_2	1483501	1483551
chromosome_2	1485697	1485764
chromosome_2	1486272	1486328
chromosome_2	1486461	1486514
chromosome_2	1486533	1486598
chromosome_2	1489195	1489251
chromosome_2	1489831	1489885
chromosome_2	1520810	1520884
chromosome_2	1524915	1524965
chromosome_2	1549973	1550062
chromosome_2	1554508	1554562
chromosome_2	1577787	1577844
chromosome_2	1648425	1648490
chromosome_2	1648947	1649012
chromosome_2	1649013	1649064
chromosome_2	1733052	1733110
chromosome_2	1733366	1733419
chromosome_2	1758709	1758775
chromosome_2	1799632	1799691
chromosome_2	1806722	1806772
chromosome_2	1871642	1871698
chromosome_2	1884207	1884262
chromosome_2	1885389	1885471
chromosome_2	1886631	1886730
chromosome_2	1888577	1888629
chromosome_2	1947351	1947412
chromosome_2	1952198	1952271
chromosome_2	1976719	1976772
chromosome_2	1977135	1977203
chromosome_2	2016347	2016403
chromosome_2	2029266	2029329
chromosome_2	2050287	2050337
chromosome_2	2051344	2051401
chromosome_2	2052381	2052440
chromosome_2	2052919	2053062
chromosome_2	2060039	2060162
chromosome_2	2060691	2060747
chromosome_2	2064439	2064498
chromosome_2	2067418	2067477
chromosome_2	2068292	2068419
chromosome_2	2068707	2068763
chromosome_2	2069569	2069653
chromosome_2	2070995	2071051
chromosome_2	2071296	2071363
chromosome_2	2078542	2078606
chromosome_2	2078736	2078804
chromosome_2	2078850	2078903
chromosome_2	2078928	2078987
chromosome_2	2079126	2079184
chromosome_2	2092225	2092281
chromosome_2	2092321	2092372
chromosome_2	2092618	2092698
chromosome_2	2093792	2093845
chromosome_2	2098353	2098421
chromosome_2	2132893	2132943
chromosome_2	2376880	2376933
chromosome_2	2378456	2378515
chromosome_2	2379195	2379255
chromosome_2	2380480	2380557
chromosome_2	2380786	2380841
chromosome_2	2380842	2380998
chromosome_2	2381429	2381548
chromosome_2	2383916	2384031
chromosome_2	2446017	2446087
chromosome_2	2446200	2446295
chromosome_2	2446535	2446637
chromosome_2	2446728	2446808
chromosome_2	2446841	2446891
chromosome_2	2447035	2447103
chromosome_2	2447105	2447159
chromosome_2	2448041	2448097
chromosome_2	2448104	2448166
chromosome_2	2455625	2455678
chromosome_2	2459648	2459704
chromosome_2	2477232	2477288
chromosome_2	2478551	2478604
chromosome_2	2524428	2524497
chromosome_2	2531068	2531122
chromosome_2	2533746	2533805
chromosome_2	2534994	2535053
chromosome_2	2568582	2568635
chromosome_2	2678671	2678723
chromosome_2	2888353	2888407
chromosome_2	3245191	3245245
chromosome_2	3246002	3246069
chromosome_2	3281431	3281481
chromosome_2	3298736	3298795
chromosome_2	3302358	3302417
chromosome_2	3339442	3339504
chromosome_2	3339601	3339651
chromosome_2	3339755	3339812
chromosome_2	3364733	3364786
chromosome_2	3403334	3403402
chromosome_2	3415179	3415244
chromosome_2	3523277	3523345
chromosome_2	3593787	3593837
chromosome_2	3594645	3594713
chromosome_2	3596028	3596111
chromosome_2	3596527	3596581
chromosome_2	3596867	3596937
chromosome_2	3598404	3598463
chromosome_2	3652333	3652384
chromosome_2	3770971	3771022
chromosome_2	3858649	3858705
chromosome_2	3911956	3912041
chromosome_2	4050951	4051015
chromosome_2	4052530	4052589
chromosome_2	4054868	4054926
chromosome_2	4065810	4065860
chromosome_2	4071161	4071221
chromosome_2	4080625	4080708
chromosome_2	4112328	4112381
chromosome_2	4112442	4112493
chromosome_2	4113727	4113778
chromosome_2	4113787	4113840
chromosome_2	4113875	4113960
chromosome_2	4115421	4115537
chromosome_2	4116170	4116223
chromosome_2	4167415	4167468
chromosome_2	4168019	4168071
chromosome_2	4169367	4169417
chromosome_2	4183272	4183331
chromosome_2	4286451	4286523
chromosome_2	4315135	4315190
chromosome_2	4324618	4324668
chromosome_2	4330686	4330781
chromosome_2	4424387	4424439
chromosome_2	4426279	4426351
chromosome_2	4427350	4427459
chromosome_2	4475722	4475805
chromosome_2	4656159	4656215
chromosome_2	4656216	4656275
chromosome_2	4656291	4656370
chromosome_2	4657354	4657422
chromosome_2	4657637	4657688
chromosome_2	4657710	4657793
chromosome_2	4659468	4659538
chromosome_2	4661034	4661096
chromosome_2	4661692	4661742
chromosome_2	4662098	4662151
chromosome_2	4662422	4662508
chromosome_2	4662509	4662592
chromosome_2	4662680	4662754
chromosome_2	4663520	4663570
chromosome_2	4663571	4663630
chromosome_2	4664584	4664668
chromosome_2	4664869	4665007
chromosome_2	4665870	4665926
chromosome_2	4666206	4666271
chromosome_2	4666304	4666361
chromosome_2	4666982	4667046
chromosome_2	4667983	4668061
chromosome_2	4668766	4668820
chromosome_2	4669862	4669912
chromosome_2	4670560	4670613
chromosome_2	4670692	4670755
chromosome_2	4697955	4698008
chromosome_2	4739478	4739593
chromosome_2	4740189	4740306
chromosome_2	4815927	4815986
chromosome_2	4906865	4906915
chromosome_2	4910712	4910774
chromosome_2	4910775	4910921
chromosome_2	4956166	4956222
chromosome_2	4964904	4964957
chromosome_2	4965900	4965959
chromosome_2	5017399	5017450
chromosome_2	5018018	5018068
chromosome_2	5041784	5041845
chromosome_2	5089515	5089568
chromosome_2	5090682	5090749
chromosome_2	5186642	5186693
chromosome_2	5187579	5187632
chromosome_2	5191932	5191988
chromosome_2	5228188	5228246
chromosome_2	5235712	5235771
chromosome_2	5236998	5237048
chromosome_2	5278964	5279033
chromosome_2	5279034	5279102
chromosome_2	5279555	5279614
chromosome_2	5281038	5281098
chromosome_2	5333758	5333813
chromosome_2	5340213	5340272
chromosome_2	5342275	5342351
chromosome_2	5344949	5345026
chromosome_2	5346125	5346183
chromosome_2	5346576	5346660
chromosome_2	5348184	5348234
chromosome_2	5380877	5380931
chromosome_2	5414667	5414717
chromosome_2	5422712	5422769
chromosome_2	5466984	5467034
chromosome_2	5569724	5569774
chromosome_2	5573761	5573820
chromosome_2	5636375	5636425
chromosome_2	5713343	5713401
chromosome_2	5753675	5753749
chromosome_2	5812471	5812556
chromosome_2	5987991	5988041
chromosome_2	5988530	5988580
chromosome_2	6049953	6050013
chromosome_2	6062145	6062197
chromosome_2	6080133	6080200
chromosome_2	6101626	6101692
chromosome_2	6116987	6117043
chromosome_2	6119103	6119153
chromosome_2	6121813	6121874
chromosome_2	6130124	6130177
chromosome_2	6130307	6130360
chromosome_2	6157643	6157699
chromosome_2	6166357	6166420
chromosome_2	6173052	6173102
chromosome_2	6277328	6277397
chromosome_2	6277512	6277577
chromosome_2	6277578	6277634
chromosome_2	6290754	6290834
chromosome_2	6291465	6291527
chromosome_2	6335751	6335851
chromosome_2	6337610	6337752
chromosome_2	6498573	6498627
chromosome_2	6513478	6513544
chromosome_2	6513858	6513956
chromosome_2	6527099	6527154
chromosome_2	6527302	6527358
chromosome_2	6527767	6527817
chromosome_2	6528056	6528109
chromosome_2	6529365	6529447
chromosome_2	6568256	6568316
chromosome_2	6568788	6568862
chromosome_2	6570883	6570954
chromosome_2	6599083	6599141
chromosome_2	6599989	6600039
chromosome_2	6646835	6646898
chromosome_2	6690689	6690746
chromosome_2	6698700	6698756
chromosome_2	6700152	6700214
chromosome_2	6700490	6700542
chromosome_2	6702202	6702252
chromosome_2	6704934	6704988
chromosome_2	6714611	6714666
chromosome_2	6733929	6734018
chromosome_2	6734952	6735005
chromosome_2	6755616	6755691
chromosome_2	6755822	6755873
chromosome_2	6756046	6756108
chromosome_2	6757106	6757165
chromosome_2	6757651	6757702
chromosome_2	6758996	6759053
chromosome_2	6796002	6796060
chromosome_2	6797061	6797135
chromosome_2	6867363	6867417
chromosome_2	6922484	6922535
chromosome_2	6937197	6937311
chromosome_2	6937542	6937600
chromosome_2	6938037	6938098
chromosome_2	6942264	6942378
chromosome_2	6943246	6943351
chromosome_2	6953966	6954016
chromosome_2	6993520	6993570
chromosome_2	7064696	7064747
chromosome_2	7092940	7092993
chromosome_2	7124590	7124646
chromosome_2	7126118	7126187
chromosome_2	7151173	7151226
chromosome_2	7188604	7188654
chromosome_2	7195382	7195435
chromosome_2	7196397	7196450
chromosome_2	7320915	7320980
chromosome_2	7349942	7349995
chromosome_2	7356707	7356763
chromosome_2	7365479	7365529
chromosome_2	7367281	7367331
chromosome_2	7443329	7443388
chromosome_2	7443659	7443710
chromosome_2	7590747	7590800
chromosome_2	7647725	7647788
chromosome_2	7665910	7665960
chromosome_2	7666328	7666388
chromosome_2	7667223	7667294
chromosome_2	7667939	7668000
chromosome_2	7670900	7670959
chromosome_2	7696894	7696944
chromosome_2	7697408	7697461
chromosome_2	7699706	7699756
chromosome_2	7699817	7699876
chromosome_2	7715832	7715938
chromosome_2	7793847	7793914
chromosome_2	7796373	7796423
chromosome_2	7797507	7797561
chromosome_2	7898476	7898545
chromosome_2	7899189	7899266
chromosome_2	7900961	7901012
chromosome_2	7929859	7929921
chromosome_2	8404895	8404954
chromosome_2	8406777	8406828
chromosome_2	8407119	8407173
chromosome_2	8409187	8409238
chromosome_2	8410329	8410403
chromosome_2	8412216	8412268
chromosome_2	8412615	8412683
chromosome_2	8416852	8416914
chromosome_2	8419973	8420023
chromosome_2	8458668	8458719
chromosome_2	8706630	8706682
chromosome_2	8907050	8907110
chromosome_2	8907198	8907248
chromosome_2	8907536	8907643
chromosome_3	77066	77116
chromosome_3	90523	90585
chromosome_3	91070	91126
chromosome_3	92989	93043
chromosome_3	96681	96731
chromosome_3	96935	97015
chromosome_3	97766	97820
chromosome_3	121398	121451
chromosome_3	158778	158828
chromosome_3	200386	200436
chromosome_3	207304	207354
chromosome_3	208554	208604
chromosome_3	227426	227476
chromosome_3	279819	279872
chromosome_3	292375	292453
chromosome_3	292716	292810
chromosome_3	311665	311775
chromosome_3	312000	312059
chromosome_3	312157	312213
chromosome_3	312214	312300
chromosome_3	322530	322586
chromosome_3	342368	342422
chromosome_3	359541	359591
chromosome_3	361243	361293
chromosome_3	371567	371620
chromosome_3	373639	373690
chromosome_3	376095	376156
chromosome_3	377016	377078
chromosome_3	424984	425041
chromosome_3	425316	425387
chromosome_3	428123	428176
chromosome_3	464142	464225
chromosome_3	467323	467376
chromosome_3	469027	469078
chromosome_3	472717	472767
chromosome_3	472861	472911
chromosome_3	473044	473103
chromosome_3	473197	473248
chromosome_3	473629	473697
chromosome_3	475732	475816
chromosome_3	475859	475926
chromosome_3	476005	476085
chromosome_3	477195	477254
chromosome_3	478170	478241
chromosome_3	479026	479154
chromosome_3	479284	479466
chromosome_3	479722	479811
chromosome_3	480468	480527
chromosome_3	480639	480746
chromosome_3	481326	481382
chromosome_3	481572	481623
chromosome_3	481740	481796
chromosome_3	481800	481883
chromosome_3	482429	482491
chromosome_3	482594	482644
chromosome_3	482645	482701
chromosome_3	482832	482962
chromosome_3	483167	483220
chromosome_3	483634	483699
chromosome_3	483968	484048
chromosome_3	485145	485213
chromosome_3	486592	486648
chromosome_3	486661	486759
chromosome_3	487108	487176
chromosome_3	487286	487389
chromosome_3	487411	487497
chromosome_3	487717	487803
chromosome_3	488017	488083
chromosome_3	488287	488349
chromosome_3	488473	488535
chromosome_3	488647	488739
chromosome_3	488761	488826
chromosome_3	488854	488904
chromosome_3	488972	489045
chromosome_3	489076	489192
chromosome_3	489193	489250
chromosome_3	489252	489357
chromosome_3	489381	489435
chromosome_3	506444	506498
chromosome_3	520660	520731
chromosome_3	521475	521579
chromosome_3	552091	552144
chromosome_3	580329	580431
chromosome_3	580799	580876
chromosome_3	589483	589540
chromosome_3	617061	617111
chromosome_3	617857	617911
chromosome_3	623594	623647
chromosome_3	626233	626303
chromosome_3	632215	632286
chromosome_3	632305	632397
chromosome_3	638370	638425
chromosome_3	726891	726947
chromosome_3	741329	741411
chromosome_3	744662	744718
chromosome_3	829873	829929
chromosome_3	833322	833378
chromosome_3	835098	835154
chromosome_3	836163	836216
chromosome_3	838136	838244
chromosome_3	841675	841728
chromosome_3	844864	844914
chromosome_3	849971	850029
chromosome_3	851542	851592
chromosome_3	1114568	1114618
chromosome_3	1119298	1119357
chromosome_3	1131201	1131302
chromosome_3	1176396	1176452
chromosome_3	1227384	1227448
chromosome_3	1230749	1230799
chromosome_3	1232176	1232280
chromosome_3	1291982	1292035
chromosome_3	1299205	1299261
chromosome_3	1379378	1379443
chromosome_3	1407403	1407454
chromosome_3	1529309	1529368
chromosome_3	1529693	1529743
chromosome_3	1887693	1887773
chromosome_3	1900696	1900750
chromosome_3	1924319	1924395
chromosome_3	1936194	1936246
chromosome_3	1937139	1937193
chromosome_3	2023218	2023268
chromosome_3	2085092	2085151
chromosome_3	2085313	2085386
chromosome_3	2087723	2087793
chromosome_3	2088615	2088686
chromosome_3	2089256	2089330
chromosome_3	2109146	2109230
chromosome_3	2160786	2160836
chromosome_3	2273005	2273078
chromosome_3	2273214	2273275
chromosome_3	2274140	2274214
chromosome_3	2275111	2275189
chromosome_3	2288359	2288412
chromosome_3	2292306	2292362
chromosome_3	2305579	2305633
chromosome_3	2327618	2327678
chromosome_3	2327992	2328054
chromosome_3	2343803	2343859
chromosome_3	2355845	2355895
chromosome_3	2357932	2357984
chromosome_3	2358740	2358791
chromosome_3	2377197	2377247
chromosome_3	2377454	2377515
chromosome_3	2380308	2380361
chromosome_3	2389216	2389293
chromosome_3	2389372	2389438
chromosome_3	2466424	2466483
chromosome_3	2466643	2466696
chromosome_3	2490369	2490419
chromosome_3	2503061	2503118
chromosome_3	2516826	2516879
chromosome_3	2526248	2526298
chromosome_3	2529797	2529850
chromosome_3	2530676	2530730
chromosome_3	2569987	2570037
chromosome_3	2577116	2577197
chromosome_3	2577393	2577485
chromosome_3	2580695	2580796
chromosome_3	2582787	2582877
chromosome_3	2583254	2583388
chromosome_3	2584777	2584842
chromosome_3	2650560	2650616
chromosome_3	2652130	2652185
chromosome_3	2711563	2711622
chromosome_3	2711938	2711991
chromosome_3	2735802	2735873
chromosome_3	2736054	2736137
chromosome_3	2738494	2738544
chromosome_3	2741159	2741210
chromosome_3	2746070	2746141
chromosome_3	2753528	2753601
chromosome_3	2761396	2761449
chromosome_3	2761812	2761874
chromosome_3	2762843	2762896
chromosome_3	2782345	2782400
chromosome_3	2795281	2795337
chromosome_3	2796110	2796160
chromosome_3	2796206	2796278
chromosome_3	2917640	2917738
chromosome_3	2944005	2944136
chromosome_3	2970846	2970908
chromosome_3	2972553	2972605
chromosome_3	2991327	2991380
chromosome_3	2991381	2991432
chromosome_3	3030692	3030756
chromosome_3	3048867	3048918
chromosome_3	3057022	3057074
chromosome_3	3080129	3080194
chromosome_3	3080715	3080771
chromosome_3	3081486	3081539
chromosome_3	3082033	3082083
chromosome_3	3117452	3117514
chromosome_3	3126607	3126671
chromosome_3	3132142	3132201
chromosome_3	3146367	3146462
chromosome_3	3238515	3238594
chromosome_3	3258501	3258554
chromosome_3	3258811	3258862
chromosome_3	3262277	3262342
chromosome_3	3310473	3310525
chromosome_3	3347004	3347072
chromosome_3	3347078	3347133
chromosome_3	3353626	3353686
chromosome_3	3353687	3353749
chromosome_3	3395008	3395068
chromosome_3	3395450	3395501
chromosome_3	3420156	3420209
chromosome_3	3478390	3478446
chromosome_3	3478741	3478797
chromosome_3	3480481	3480533
chromosome_3	3480534	3480600
chromosome_3	3483660	3483719
chromosome_3	3483852	3483902
chromosome_3	3484408	3484470
chromosome_3	3484782	3484850
chromosome_3	3485399	3485452
chromosome_3	3487224	3487277
chromosome_3	3542238	3542291
chromosome_3	3558653	3558705
chromosome_3	3558731	3558784
chromosome_3	3570708	3570808
chromosome_3	3578288	3578368
chromosome_3	3603880	3603937
chromosome_3	3604575	3604634
chromosome_3	3607769	3607821
chromosome_3	3608767	3608821
chromosome_3	3610175	3610228
chromosome_3	3615219	3615293
chromosome_3	3634840	3634890
chromosome_3	3635345	3635398
chromosome_3	3674259	3674318
chromosome_3	3703619	3703672
chromosome_3	3704340	3704400
chromosome_3	3735345	3735395
chromosome_3	3749740	3749790
chromosome_3	3750449	3750508
chromosome_3	3819805	3819860
chromosome_3	3820526	3820582
chromosome_3	3820586	3820690
chromosome_3	3820715	3820768
chromosome_3	3820961	3821023
chromosome_3	3873250	3873306
chromosome_3	3876086	3876143
chromosome_3	3912778	3912834
chromosome_3	3912964	3913014
chromosome_3	3913132	3913218
chromosome_3	3913662	3913727
chromosome_3	3913866	3913943
chromosome_3	3914094	3914179
chromosome_3	3940936	3941004
chromosome_3	3950421	3950475
chromosome_3	3988763	3988837
chromosome_3	3988952	3989008
chromosome_3	4023437	4023556
chromosome_3	4024311	4024364
chromosome_3	4040526	4040581
chromosome_3	4060068	4060131
chromosome_3	4060258	4060321
chromosome_3	4061689	4061754
chromosome_3	4067883	4067940
chromosome_3	4092098	4092148
chromosome_3	4099664	4099737
chromosome_3	4099804	4099929
chromosome_3	4099992	4100074
chromosome_3	4100237	4100298
chromosome_3	4100352	4100424
chromosome_3	4100485	4100547
chromosome_3	4129831	4129898
chromosome_3	4130963	4131026
chromosome_3	4194376	4194435
chromosome_3	4203351	4203402
chromosome_3	4203828	4203878
chromosome_3	4207347	4207398
chromosome_3	4269607	4269666
chromosome_3	4273333	4273384
chromosome_3	4277264	4277318
chromosome_3	4278083	4278154
chromosome_3	4279044	4279103
chromosome_3	4280067	4280136
chromosome_3	4280476	4280538
chromosome_3	4315297	4315365
chromosome_3	4321424	4321475
chromosome_3	4329220	4329276
chromosome_3	4337607	4337666
chromosome_3	4360138	4360204
chromosome_3	4361657	4361711
chromosome_3	4362270	4362326
chromosome_3	4362896	4363003
chromosome_3	4363735	4363797
chromosome_3	4364891	4364979
chromosome_3	4365909	4365983
chromosome_3	4367514	4367564
chromosome_3	4368394	4368459
chromosome_3	4380608	4380664
chromosome_3	4381128	4381181
chromosome_3	4382170	4382271
chromosome_3	4382272	4382328
chromosome_3	4384249	4384302
chromosome_3	4454623	4454691
chromosome_3	4479933	4479988
chromosome_3	4486214	4486273
chromosome_3	4494347	4494412
chromosome_3	4494833	4494892
chromosome_3	4494941	4495002
chromosome_3	4495262	4495317
chromosome_3	4495387	4495464
chromosome_3	4539995	4540060
chromosome_3	4540493	4540557
chromosome_3	4559123	4559176
chromosome_3	4598143	4598200
chromosome_3	4619598	4619651
chromosome_3	4621207	4621268
chromosome_3	4622296	4622394
chromosome_3	4636506	4636562
chromosome_3	4667512	4667571
chromosome_3	4668353	4668412
chromosome_3	4674399	4674472
chromosome_3	4674596	4674652
chromosome_3	4675700	4675753
chromosome_3	4694039	4694089
chromosome_3	4694409	4694475
chromosome_3	4704736	4704803
chromosome_3	4707197	4707294
chromosome_3	4717112	4717210
chromosome_3	4725888	4725941
chromosome_3	4727826	4727897
chromosome_3	4742567	4742629
chromosome_3	4743155	4743220
chromosome_3	4747561	4747614
chromosome_3	4751198	4751251
chromosome_3	4752436	4752492
chromosome_3	4756316	4756366
chromosome_3	4759979	4760032
chromosome_3	4760186	4760237
chromosome_3	4789078	4789134
chromosome_3	4789137	4789197
chromosome_3	4793977	4794042
chromosome_3	4795491	4795553
chromosome_3	4797986	4798075
chromosome_3	4798416	4798466
chromosome_3	4799473	4799527
chromosome_3	4799943	4800030
chromosome_3	4805247	4805312
chromosome_3	4805806	4805894
chromosome_3	4806231	4806317
chromosome_3	4806573	4806642
chromosome_3	4806926	4806984
chromosome_3	4807593	4807646
chromosome_3	4838552	4838607
chromosome_3	4849017	4849088
chromosome_3	4872367	4872438
chromosome_3	4875170	4875234
chromosome_3	4876429	4876517
chromosome_3	4877732	4877807
chromosome_3	4878305	4878360
chromosome_3	4917961	4918038
chromosome_3	4926930	4926980
chromosome_3	4951981	4952054
chromosome_3	4991722	4991772
chromosome_3	4991938	4991997
chromosome_3	4992187	4992261
chromosome_3	4993218	4993281
chromosome_3	5006248	5006313
chromosome_3	5013389	5013454
chromosome_3	5019560	5019610
chromosome_3	5024022	5024108
chromosome_3	5028262	5028340
chromosome_3	5034393	5034448
chromosome_3	5040980	5041030
chromosome_3	5041717	5041767
chromosome_3	5043327	5043426
chromosome_3	5044622	5044685
chromosome_3	5049622	5049681
chromosome_3	5051655	5051714
chromosome_3	5051715	5051765
chromosome_3	5052160	5052210
chromosome_3	5052547	5052600
chromosome_3	5058652	5058726
chromosome_3	5077063	5077134
chromosome_3	5077159	5077230
chromosome_3	5105488	5105538
chromosome_3	5147332	5147384
chromosome_3	5154289	5154366
chromosome_3	5154376	5154426
chromosome_3	5184908	5184985
chromosome_3	5185025	5185075
chromosome_3	5185421	5185474
chromosome_3	5190108	5190162
chromosome_3	5197763	5197826
chromosome_3	5200582	5200638
chromosome_3	5204881	5204973
chromosome_3	5219850	5219909
chromosome_3	5224370	5224444
chromosome_3	5225373	5225430
chromosome_3	5232531	5232581
chromosome_3	5233761	5233811
chromosome_3	5234176	5234235
chromosome_3	5236644	5236695
chromosome_3	5244114	5244169
chromosome_3	5266139	5266191
chromosome_3	5269948	5270028
chromosome_3	5284847	5284900
chromosome_3	5316524	5316577
chromosome_3	5336141	5336205
chromosome_3	5356485	5356544
chromosome_3	5391643	5391695
chromosome_3	5441356	5441408
chromosome_3	5442613	5442678
chromosome_3	5452952	5453006
chromosome_3	5478296	5478358
chromosome_3	5479188	5479289
chromosome_3	5480734	5480794
chromosome_3	5481033	5481086
chromosome_3	5487655	5487723
chromosome_3	5487791	5487846
chromosome_3	5488230	5488281
chromosome_3	5488447	5488497
chromosome_3	5488498	5488554
chromosome_3	5488827	5488877
chromosome_3	5494055	5494111
chromosome_3	5509786	5509867
chromosome_3	5617388	5617444
chromosome_3	5621717	5621771
chromosome_3	5630388	5630438
chromosome_3	5630685	5630744
chromosome_3	5630745	5630830
chromosome_3	5661073	5661126
chromosome_3	5661157	5661231
chromosome_3	5661460	5661534
chromosome_3	5678418	5678469
chromosome_3	5710704	5710754
chromosome_3	5712201	5712260
chromosome_3	5721754	5721804
chromosome_3	5722606	5722658
chromosome_3	5726207	5726263
chromosome_3	5741921	5741971
chromosome_3	5742434	5742550
chromosome_3	5743803	5743859
chromosome_3	5744774	5744825
chromosome_3	5744943	5745000
chromosome_3	5745342	5745395
chromosome_3	5767764	5767815
chromosome_3	5768308	5768371
chromosome_3	5781140	5781193
chromosome_3	5806220	5806276
chromosome_3	5839264	5839327
chromosome_3	5845422	5845488
chromosome_3	5846919	5846978
chromosome_3	5847506	5847585
chromosome_3	5851780	5851857
chromosome_3	5854263	5854347
chromosome_3	5865600	5865690
chromosome_3	5872431	5872482
chromosome_3	5872805	5872858
chromosome_3	5873741	5873791
chromosome_3	5874025	5874086
chromosome_3	5874105	5874164
chromosome_3	5874850	5874906
chromosome_3	5875493	5875552
chromosome_3	5878654	5878708
chromosome_3	5878833	5878885
chromosome_3	5886225	5886296
chromosome_3	5920066	5920133
chromosome_3	5923497	5923592
chromosome_3	5967592	5967654
chromosome_3	5972514	5972567
chromosome_3	5973849	5973906
chromosome_3	5981340	5981411
chromosome_3	5982828	5982878
chromosome_3	5984997	5985050
chromosome_3	6012805	6012856
chromosome_3	6017637	6017694
chromosome_3	6017925	6017978
chromosome_3	6018051	6018128
chromosome_3	6018343	6018472
chromosome_3	6018557	6018613
chromosome_3	6018650	6018711
chromosome_3	6018716	6018805
chromosome_3	6018839	6018910
chromosome_3	6018911	6018977
chromosome_3	6019008	6019063
chromosome_3	6019064	6019129
chromosome_3	6019142	6019225
chromosome_3	6019229	6019288
chromosome_3	6024820	6024886
chromosome_3	6024929	6025033
chromosome_3	6030814	6030873
chromosome_3	6135735	6135790
chromosome_3	6136719	6136773
chromosome_3	6137142	6137199
chromosome_3	6141905	6141955
chromosome_3	6155661	6155715
chromosome_3	6270375	6270428
chromosome_3	6277357	6277407
chromosome_3	6308383	6308439
chromosome_3	6349798	6349859
chromosome_3	6354045	6354116
chromosome_3	6366445	6366495
chromosome_3	6366505	6366579
chromosome_3	6379859	6379919
chromosome_3	6385511	6385561
chromosome_3	6395672	6395731
chromosome_3	6408526	6408576
chromosome_3	6414373	6414429
chromosome_3	6445233	6445292
chromosome_3	6463637	6463699
chromosome_3	6472450	6472501
chromosome_3	6526235	6526285
chromosome_3	6551798	6551862
chromosome_3	6552233	6552306
chromosome_3	6558837	6558902
chromosome_3	6634867	6634917
chromosome_3	6678686	6678739
chromosome_3	7309079	7309140
chromosome_3	7326741	7326809
chromosome_3	7335298	7335348
chromosome_3	7337233	7337309
chromosome_3	7339110	7339160
chromosome_3	7339161	7339235
chromosome_3	7431344	7431409
chromosome_3	7431481	7431535
chromosome_3	7431573	7431634
chromosome_3	7432435	7432514
chromosome_3	7432544	7432597
chromosome_3	7569760	7569810
chromosome_3	7571494	7571553
chromosome_3	7628153	7628205
chromosome_3	7630695	7630757
chromosome_3	7638606	7638680
chromosome_3	7638728	7638818
chromosome_3	7639325	7639415
chromosome_3	7639745	7639798
chromosome_3	7640115	7640182
chromosome_3	7640789	7640841
chromosome_3	7644491	7644556
chromosome_3	7645249	7645329
chromosome_3	7646267	7646332
chromosome_3	7648627	7648677
chromosome_3	7675440	7675493
chromosome_3	7676183	7676233
chromosome_3	7680372	7680428
chromosome_3	7684336	7684395
chromosome_3	7727472	7727522
chromosome_3	7727765	7727864
chromosome_3	7812900	7812983
chromosome_3	7952622	7952676
chromosome_3	7973642	7973695
chromosome_3	7973846	7973896
chromosome_3	7982380	7982433
chromosome_3	8074547	8074621
chromosome_3	8083409	8083474
chromosome_3	8083759	8083813
chromosome_3	8147318	8147398
chromosome_3	8168967	8169051
chromosome_3	8197171	8197233
chromosome_3	8209746	8209811
chromosome_3	8318822	8318881
chromosome_3	8323248	8323318
chromosome_3	8324478	8324539
chromosome_3	8326295	8326368
chromosome_3	8327254	8327305
chromosome_3	8327556	8327611
chromosome_3	8351005	8351055
chromosome_3	8437411	8437482
chromosome_3	8457460	8457516
chromosome_3	8510725	8510781
chromosome_3	8512338	8512388
chromosome_3	8562077	8562127
chromosome_3	8563360	8563444
chromosome_3	8583395	8583469
chromosome_3	8583534	8583630
chromosome_3	8583803	8583868
chromosome_3	8585476	8585535
chromosome_3	8585956	8586029
chromosome_3	8623236	8623286
chromosome_3	8780857	8780915
chromosome_3	8783100	8783168
chromosome_3	8854864	8854948
chromosome_3	8887115	8887187
chromosome_3	8892561	8892611
chromosome_3	8895363	8895413
chromosome_3	8976235	8976285
chromosome_3	8987715	8987792
chromosome_3	8988109	8988194
chromosome_3	8988735	8988802
chromosome_3	9004167	9004218
chromosome_3	9057991	9058051
chromosome_3	9214438	9214498
chromosome_4	29672	29722
chromosome_4	32161	32211
chromosome_4	39277	39336
chromosome_4	86096	86154
chromosome_4	145378	145434
chromosome_4	145468	145533
chromosome_4	145685	145737
chromosome_4	145783	145860
chromosome_4	145894	146034
chromosome_4	146071	146220
chromosome_4	146224	146298
chromosome_4	146565	146639
chromosome_4	146640	146690
chromosome_4	147019	147082
chromosome_4	159097	159150
chromosome_4	160283	160335
chromosome_4	245696	245773
chromosome_4	373268	373337
chromosome_4	376975	377031
chromosome_4	377655	377705
chromosome_4	378581	378634
chromosome_4	430751	430818
chromosome_4	433413	433509
chromosome_4	433734	433822
chromosome_4	435115	435174
chromosome_4	435409	435479
chromosome_4	435831	435893
chromosome_4	436882	436941
chromosome_4	438149	438214
chromosome_4	439184	439241
chromosome_4	1151687	1151752
chromosome_4	1152013	1152066
chromosome_4	1162765	1162815
chromosome_4	1209637	1209690
chromosome_4	1211240	1211291
chromosome_4	1213025	1213085
chromosome_4	1261045	1261095
chromosome_4	1261506	1261560
chromosome_4	1372292	1372360
chromosome_4	1373175	1373280
chromosome_4	1373550	1373603
chromosome_4	1398832	1398882
chromosome_4	1454038	1454094
chromosome_4	1514740	1514802
chromosome_4	1580641	1580691
chromosome_4	1613185	1613247
chromosome_4	1821136	1821207
chromosome_4	1821464	1821553
chromosome_4	1821599	1821673
chromosome_4	1848226	1848287
chromosome_4	2021205	2021272
chromosome_4	2095544	2095606
chromosome_4	2157323	2157375
chromosome_4	2373766	2373819
chromosome_4	2470369	2470424
chromosome_4	2471301	2471364
chromosome_4	2472021	2472077
chromosome_4	2610212	2610286
chromosome_4	2610335	2610412
chromosome_4	2610646	2610697
chromosome_4	2611268	2611322
chromosome_4	2611647	2611697
chromosome_4	2611796	2611847
chromosome_4	2612730	2612798
chromosome_4	2615011	2615093
chromosome_4	2642926	2642976
chromosome_4	2782605	2782658
chromosome_4	2782985	2783050
chromosome_4	2866684	2866754
chromosome_4	2890426	2890486
chromosome_4	2892300	2892372
chromosome_4	2945848	2945902
chromosome_4	2947758	2947812
chromosome_4	2955554	2955609
chromosome_4	3019465	3019529
chromosome_4	3129225	3129289
chromosome_4	3188731	3188793
chromosome_4	3219900	3219953
chromosome_4	3353780	3353839
chromosome_4	3354232	3354291
chromosome_4	3679558	3679617
chromosome_4	3730052	3730126
chromosome_4	3730739	3730795
chromosome_4	3809010	3809080
chromosome_4	3941348	3941398
chromosome_4	3942266	3942316
chromosome_4	3951447	3951504
chromosome_4	3952335	3952388
chromosome_4	3997605	3997660
chromosome_4	3998343	3998393
chromosome_5	207660	207713
chromosome_5	226355	226412
chromosome_5	230087	230154
chromosome_5	231337	231446
chromosome_5	249874	249938
chromosome_5	305763	305824
chromosome_5	329510	329561
chromosome_5	370857	370911
chromosome_5	372469	372527
chromosome_5	419284	419377
chromosome_5	421183	421237
chromosome_5	622497	622554
chromosome_5	625217	625291
chromosome_5	665675	665734
chromosome_5	671470	671526
chromosome_5	683008	683065
chromosome_5	685249	685306
chromosome_5	687765	687823
chromosome_5	691189	691247
chromosome_5	755694	755745
chromosome_5	757288	757344
chromosome_5	762080	762133
chromosome_5	769221	769274
chromosome_5	773452	773505
chromosome_5	774101	774179
chromosome_5	802231	802299
chromosome_5	824143	824204
chromosome_5	877885	877995
chromosome_5	1098680	1098738
chromosome_5	1103106	1103164
chromosome_5	1103482	1103566
chromosome_5	1152633	1152703
chromosome_5	1164345	1164399
chromosome_5	1166585	1166639
chromosome_5	1173692	1173745
chromosome_5	1303562	1303630
chromosome_5	1304361	1304423
chromosome_5	1307536	1307589
chromosome_5	1390044	1390119
chromosome_5	1390576	1390637
chromosome_5	1397586	1397636
chromosome_5	1397698	1397748
chromosome_5	1398623	1398703
chromosome_5	1399023	1399076
chromosome_5	1401324	1401389
chromosome_5	1402269	1402319
chromosome_5	1402988	1403041
chromosome_5	1403996	1404046
chromosome_5	1404964	1405032
chromosome_5	1405750	1405818
chromosome_5	1406203	1406307
chromosome_5	1407592	1407642
chromosome_5	1474006	1474088
chromosome_5	1738143	1738195
chromosome_5	1754151	1754216
chromosome_5	1757761	1757818
chromosome_5	1760042	1760095
chromosome_5	1768088	1768173
chromosome_5	1770297	1770357
chromosome_5	1773185	1773238
chromosome_5	1776708	1776758
chromosome_5	1834515	1834598
chromosome_5	1958523	1958573
chromosome_5	1959116	1959166
chromosome_5	1960466	1960526
chromosome_5	2061961	2062020
chromosome_5	2062318	2062404
chromosome_5	2062822	2062928
chromosome_5	2062972	2063031
chromosome_5	2063128	2063262
chromosome_5	2093751	2093813
chromosome_5	2095108	2095166
chromosome_5	2095240	2095308
chromosome_5	2095327	2095476
chromosome_5	2100155	2100208
chromosome_5	2102944	2103012
chromosome_5	2105062	2105112
chromosome_5	2105883	2105942
chromosome_5	2108656	2108715
chromosome_5	2109045	2109104
chromosome_5	2250806	2250871
chromosome_5	2260222	2260278
chromosome_5	2302280	2302337
chromosome_5	2306449	2306507
chromosome_5	2324646	2324702
chromosome_5	2682872	2682956
chromosome_5	2844956	2845012
chromosome_5	2930086	2930141
chromosome_5	2978617	2978781
chromosome_5	2978875	2978930
chromosome_5	2984012	2984080
chromosome_5	3061727	3061780
chromosome_5	3096007	3096062
chromosome_5	3142419	3142480
chromosome_5	3165331	3165389
chromosome_5	3363221	3363343
chromosome_5	3370137	3370201
chromosome_5	3381078	3381130
chromosome_5	3431155	3431211
chromosome_5	3460303	3460365
chromosome_5	3463725	3463775
chromosome_6	53531	53593
chromosome_6	58324	58379
chromosome_6	58728	58794
chromosome_6	60681	60736
chromosome_6	104867	104927
chromosome_6	117950	118006
chromosome_6	137286	137354
chromosome_6	137600	137651
chromosome_6	138103	138153
chromosome_6	154881	154937
chromosome_6	156774	156830
chromosome_6	162087	162149
chromosome_6	163819	163872
chromosome_6	165364	165438
chromosome_6	166547	166612
chromosome_6	167046	167102
chromosome_6	167288	167356
chromosome_6	167901	167957
chromosome_6	168753	168815
chromosome_6	169596	169646
chromosome_6	171252	171302
chromosome_6	171638	171688
chromosome_6	173878	173949
chromosome_6	174626	174680
chromosome_6	175729	175818
chromosome_6	176059	176112
chromosome_6	176589	176643
chromosome_6	176945	176995
chromosome_6	177203	177262
chromosome_6	178057	178109
chromosome_6	178369	178436
chromosome_6	184982	185032
chromosome_6	195179	195238
chromosome_6	196726	196787
chromosome_6	197202	197272
chromosome_6	253555	253615
chromosome_6	270665	270718
chromosome_6	270799	270859
chromosome_6	271667	271745
chromosome_6	273143	273224
chromosome_6	274033	274086
chromosome_6	275034	275127
chromosome_6	275173	275238
chromosome_6	275326	275385
chromosome_6	275467	275535
chromosome_6	276104	276161
chromosome_6	276700	276753
chromosome_6	277482	277538
chromosome_6	277539	277591
chromosome_6	277790	277883
chromosome_6	277929	277994
chromosome_6	278082	278141
chromosome_6	278223	278291
chromosome_6	278799	278856
chromosome_6	279520	279573
chromosome_6	280213	280269
chromosome_6	280521	280614
chromosome_6	280660	280725
chromosome_6	280813	280872
chromosome_6	280948	281022
chromosome_6	282178	282246
chromosome_6	287933	287994
chromosome_6	292852	292905
chromosome_6	296337	296411
chromosome_6	296412	296462
chromosome_6	296463	296513
chromosome_6	297353	297448
chromosome_6	303178	303252
chromosome_6	308248	308298
chromosome_6	308813	308866
chromosome_6	309179	309249
chromosome_6	315680	315737
chromosome_6	358421	358471
chromosome_6	361871	361922
chromosome_6	391664	391717
chromosome_6	402336	402405
chromosome_6	444238	444298
chromosome_6	791162	791220
chromosome_6	831919	831981
chromosome_6	832019	832086
chromosome_6	833102	833154
chromosome_6	833967	834017
chromosome_6	912661	912711
chromosome_6	919812	919867
chromosome_6	935120	935171
chromosome_6	935737	935802
chromosome_6	945602	945655
chromosome_6	1004009	1004062
chromosome_6	1004068	1004119
chromosome_6	1005014	1005064
chromosome_6	1005659	1005744
chromosome_6	1006627	1006677
chromosome_6	1028665	1028751
chromosome_6	1030485	1030583
chromosome_6	1035828	1035884
chromosome_6	1036267	1036321
chromosome_6	1056892	1056942
chromosome_6	1141022	1141135
chromosome_6	1148709	1148846
chromosome_6	1150637	1150702
chromosome_6	1166159	1166218
chromosome_6	1166808	1166864
chromosome_6	1184101	1184157
chromosome_6	1184221	1184319
chromosome_6	1184454	1184516
chromosome_6	1184529	1184579
chromosome_6	1189410	1189481
chromosome_6	1189497	1189553
chromosome_6	1189740	1189796
chromosome_6	1190123	1190206
chromosome_6	1208356	1208418
chromosome_6	1208419	1208484
chromosome_6	1209158	1209247
chromosome_6	1209296	1209425
chromosome_6	1225993	1226043
chromosome_6	1245270	1245330
chromosome_6	1250418	1250474
chromosome_6	1250914	1250964
chromosome_6	1251883	1251994
chromosome_6	1353210	1353281
chromosome_6	1355133	1355231
chromosome_6	1355560	1355613
chromosome_6	1356535	1356597
chromosome_6	1357597	1357674
chromosome_6	1358515	1358616
chromosome_6	1358617	1358685
chromosome_6	1366891	1366953
chromosome_6	1374340	1374426
chromosome_6	1388414	1388470
chromosome_6	1421496	1421550
chromosome_6	1426350	1426421
chromosome_6	1431054	1431128
chromosome_6	1431701	1431753
chromosome_6	1432131	1432181
chromosome_6	1489681	1489735
chromosome_6	1493005	1493055
chromosome_6	1513490	1513546
chromosome_6	1513860	1513913
chromosome_6	1519569	1519625
chromosome_6	1519659	1519721
chromosome_6	1526417	1526481
chromosome_6	1526482	1526601
chromosome_6	1526697	1526754
chromosome_6	1527973	1528023
chromosome_6	1528054	1528135
chromosome_6	1528273	1528329
chromosome_6	1548670	1548720
chromosome_6	1549130	1549195
chromosome_6	1553138	1553203
chromosome_6	1562580	1562637
chromosome_6	1572343	1572414
chromosome_6	1633610	1633660
chromosome_6	1643522	1643614
chromosome_6	1644352	1644405
chromosome_6	1651308	1651362
chromosome_6	1651579	1651639
chromosome_6	1651641	1651697
chromosome_6	1652036	1652089
chromosome_6	1652409	1652479
chromosome_6	1656188	1656247
chromosome_6	1702708	1702772
chromosome_6	1717377	1717432
chromosome_6	1739126	1739176
chromosome_6	1746398	1746469
chromosome_6	1752872	1752922
chromosome_6	1755604	1755657
chromosome_6	1764822	1764874
chromosome_6	1771190	1771269
chromosome_6	1772016	1772069
chromosome_6	1772139	1772234
chromosome_6	1772292	1772351
chromosome_6	1772478	1772530
chromosome_6	1816264	1816326
chromosome_6	1825938	1826000
chromosome_6	1835407	1835465
chromosome_6	1838466	1838523
chromosome_6	1899648	1899698
chromosome_6	1915590	1915658
chromosome_6	1916083	1916159
chromosome_6	1916411	1916470
chromosome_6	1916489	1916542
chromosome_6	1916938	1917078
chromosome_6	1917223	1917274
chromosome_6	1917405	1917474
chromosome_6	1917496	1917608
chromosome_6	1943929	1943990
chromosome_6	1955370	1955438
chromosome_6	1961019	1961083
chromosome_6	1967680	1967733
chromosome_6	2013023	2013094
chromosome_6	2013513	2013569
chromosome_6	2013917	2013982
chromosome_6	2024567	2024617
chromosome_6	2039616	2039667
chromosome_6	2045488	2045552
chromosome_6	2068866	2068916
chromosome_6	2151558	2151752
chromosome_6	2151753	2151857
chromosome_6	2151945	2152052
chromosome_6	2163780	2163845
chromosome_6	2166861	2166916
chromosome_6	2172018	2172087
chromosome_6	2172518	2172585
chromosome_6	2174686	2174740
chromosome_6	2178609	2178661
chromosome_6	2183815	2183865
chromosome_6	2311285	2311345
chromosome_6	2351891	2351944
chromosome_6	2355191	2355259
chromosome_6	2407754	2407829
chromosome_6	2433972	2434026
chromosome_6	2438679	2438775
chromosome_6	2438776	2438826
chromosome_6	2440781	2440850
chromosome_6	2441186	2441249
chromosome_6	2455746	2455796
chromosome_6	2459532	2459585
chromosome_6	2459586	2459645
chromosome_6	2461808	2461870
chromosome_6	2462520	2462573
chromosome_6	2465321	2465377
chromosome_6	2466785	2466835
chromosome_6	2467256	2467336
chromosome_6	2468594	2468664
chromosome_6	2469506	2469558
chromosome_6	2469991	2470091
chromosome_6	2470934	2471005
chromosome_6	2472674	2472727
chromosome_6	2536718	2536771
chromosome_6	2583450	2583510
chromosome_6	2583893	2583952
chromosome_6	2626321	2626380
chromosome_6	2644004	2644089
chromosome_6	2645002	2645064
chromosome_6	2645077	2645139
chromosome_6	2645788	2645859
chromosome_6	2647067	2647120
chromosome_6	2647631	2647687
chromosome_6	2648094	2648150
chromosome_6	2648505	2648567
chromosome_6	2665323	2665373
chromosome_6	2666553	2666656
chromosome_6	2672478	2672528
chromosome_6	2681656	2681709
chromosome_6	2681932	2682000
chromosome_6	2743783	2743845
chromosome_6	2767528	2767587
chromosome_6	2767638	2767692
chromosome_6	2772242	2772301
chromosome_6	2791918	2791973
chromosome_6	2793095	2793147
chromosome_6	2794523	2794578
chromosome_6	2806583	2806652
chromosome_6	2852505	2852605
chromosome_6	2853323	2853382
chromosome_6	2854917	2854974
chromosome_6	2877585	2877637
chromosome_6	2879337	2879393
chromosome_6	2894252	2894325
chromosome_6	2894938	2894995
chromosome_6	2895254	2895306
chromosome_6	2895371	2895433
chromosome_6	2909676	2909735
chromosome_6	2913754	2913814
chromosome_6	2927694	2927792
chromosome_6	2938839	2938889
chromosome_6	2939436	2939569
chromosome_6	2943010	2943063
chromosome_6	2946295	2946369
chromosome_6	2948909	2948971
chromosome_6	2949187	2949318
chromosome_6	2950229	2950345
chromosome_6	2970573	2970634
chromosome_6	2970661	2970711
chromosome_6	2971521	2971578
chromosome_6	2975229	2975294
chromosome_6	2975712	2975768
chromosome_6	2978082	2978152
chromosome_6	2988673	2988735
chromosome_6	2989062	2989133
chromosome_6	2991032	2991096
chromosome_6	3001260	3001313
chromosome_6	3001314	3001391
chromosome_6	3006060	3006116
chromosome_6	3007442	3007497
chromosome_6	3009946	3010002
chromosome_6	3016767	3016832
chromosome_6	3017209	3017287
chromosome_6	3053585	3053640
chromosome_6	3063634	3063696
chromosome_6	3081569	3081619
chromosome_6	3083032	3083083
chromosome_6	3112399	3112450
chromosome_6	3120961	3121029
chromosome_6	3154570	3154626
chromosome_6	3172295	3172350
chromosome_6	3183302	3183390
chromosome_6	3274132	3274188
chromosome_6	3324235	3324288
chromosome_6	3443132	3443222
chromosome_6	3457112	3457195
chromosome_6	3469556	3469606
chromosome_6	3473294	3473347
chromosome_6	3473456	3473506
chromosome_6	3497274	3497324
chromosome_6	3541489	3541539
chromosome_6	3614731	3614802
chromosome_6	3615128	3615179
chromosome_6	3615222	3615281
chromosome_6	3617661	3617745
chromosome_6	3617929	3618011
chromosome_6	3618079	3618143
chromosome_6	3618482	3618541
chromosome_6	3618620	3618671
chromosome_6	3619284	3619334
chromosome_6	3619692	3619815
chromosome_6	3640148	3640202
chromosome_6	3664790	3664843
chromosome_6	3665754	3665806
chromosome_6	3665969	3666039
chromosome_6	3666049	3666132
chromosome_6	3685736	3685786
chromosome_6	3696543	3696605
chromosome_6	3752065	3752119
chromosome_6	3792698	3792748
chromosome_6	3798177	3798240
chromosome_6	3843751	3843806
chromosome_6	3901764	3901817
chromosome_6	3901821	3901905
chromosome_6	3908174	3908230
chromosome_6	3922442	3922498
chromosome_6	3922711	3922768
chromosome_6	3923469	3923519
chromosome_6	3939234	3939286
chromosome_6	3942985	3943035
chromosome_6	3957464	3957518
chromosome_6	3991776	3991827
chromosome_6	3992221	3992273
chromosome_6	4015933	4015990
chromosome_6	4055135	4055194
chromosome_6	4055815	4055871
chromosome_6	4056600	4056668
chromosome_6	4065027	4065080
chromosome_6	4065241	4065301
chromosome_6	4066782	4066835
chromosome_6	4069413	4069499
chromosome_6	4069796	4069848
chromosome_6	4070418	4070489
chromosome_6	4092647	4092700
chromosome_6	4109529	4109588
chromosome_6	4110469	4110533
chromosome_6	4112530	4112595
chromosome_6	4115435	4115490
chromosome_6	4116992	4117055
chromosome_6	4117364	4117415
chromosome_6	4119206	4119314
chromosome_6	4119556	4119608
chromosome_6	4119611	4119800
chromosome_6	4120031	4120199
chromosome_6	4120349	4120471
chromosome_6	4120472	4120618
chromosome_6	4120858	4120950
chromosome_6	4120951	4121012
chromosome_6	4133085	4133171
chromosome_6	4149087	4149138
chromosome_6	4199257	4199322
chromosome_6	4200137	4200211
chromosome_6	4204009	4204068
chromosome_6	4220976	4221035
chromosome_6	4224211	4224265
chromosome_6	4281659	4281709
chromosome_6	4290575	4290631
chromosome_6	4291581	4291661
chromosome_6	4304740	4304792
chromosome_6	4306291	4306344
chromosome_6	4313374	4313467
chromosome_6	4315191	4315243
chromosome_6	4343370	4343435
chromosome_6	4344900	4344956
chromosome_6	4891816	4891869
chromosome_6	4931616	4931679
chromosome_6	4931927	4931989
chromosome_6	5001537	5001613
chromosome_6	5005696	5005755
chromosome_6	5006103	5006218
chromosome_6	5025373	5025426
chromosome_6	5026888	5026941
chromosome_6	5033966	5034022
chromosome_6	5053808	5053861
chromosome_6	5093555	5093646
chromosome_6	5093659	5093715
chromosome_6	5094248	5094352
chromosome_6	5094355	5094412
chromosome_6	5099277	5099358
chromosome_6	5099377	5099444
chromosome_6	5099805	5099855
chromosome_6	5100268	5100319
chromosome_6	5100958	5101020
chromosome_6	5101289	5101363
chromosome_6	5102187	5102256
chromosome_6	5102784	5102840
chromosome_6	5103585	5103641
chromosome_6	5113012	5113106
chromosome_6	5113839	5113895
chromosome_6	5114951	5115004
chromosome_6	5116572	5116648
chromosome_6	5135757	5135807
chromosome_6	5136349	5136427
chromosome_6	5146585	5146672
chromosome_6	5201256	5201312
chromosome_6	5204979	5205035
chromosome_6	5205096	5205155
chromosome_6	5216605	5216655
chromosome_6	5217116	5217173
chromosome_6	5221423	5221476
chromosome_6	5222413	5222491
chromosome_6	5233348	5233403
chromosome_6	5233569	5233640
chromosome_6	5233641	5233703
chromosome_6	5233737	5233792
chromosome_6	5233959	5234009
chromosome_6	5244331	5244381
chromosome_6	5244471	5244538
chromosome_6	5245211	5245285
chromosome_6	5264181	5264265
chromosome_6	5264266	5264364
chromosome_6	5265306	5265380
chromosome_6	5271009	5271065
chromosome_6	5297794	5297850
chromosome_6	5298636	5298693
chromosome_6	5313117	5313172
chromosome_6	5338447	5338503
chromosome_6	5353790	5353850
chromosome_6	5381482	5381545
chromosome_6	5382237	5382302
chromosome_6	5400024	5400074
chromosome_6	5406526	5406582
chromosome_6	5406592	5406646
chromosome_6	5406664	5406726
chromosome_6	5436604	5436666
chromosome_6	5436739	5436789
chromosome_6	5459936	5459986
chromosome_6	5460455	5460511
chromosome_6	5481145	5481198
chromosome_6	5484448	5484530
chromosome_6	5490726	5490804
chromosome_6	5491484	5491550
chromosome_6	5491810	5491878
chromosome_6	5492307	5492357
chromosome_6	5492840	5492926
chromosome_6	5518140	5518190
chromosome_6	5549469	5549531
chromosome_6	5549535	5549600
chromosome_6	5626046	5626105
chromosome_6	5689862	5689913
chromosome_6	5696640	5696692
chromosome_6	5763673	5763735
chromosome_6	5789185	5789244
chromosome_6	5881146	5881208
chromosome_6	5881496	5881546
chromosome_6	5885653	5885706
chromosome_6	5941202	5941252
chromosome_6	5943302	5943373
chromosome_6	5945312	5945362
chromosome_6	5945371	5945430
chromosome_6	5945432	5945486
chromosome_6	5946099	5946170
chromosome_6	5946452	5946562
chromosome_6	6043736	6043787
chromosome_6	6057065	6057171
chromosome_6	6085621	6085676
chromosome_6	6099126	6099181
chromosome_6	6114021	6114085
chromosome_6	6114988	6115040
chromosome_6	6133037	6133093
chromosome_6	6177677	6177738
chromosome_6	6178746	6178865
chromosome_6	6248589	6248653
chromosome_6	6249139	6249203
chromosome_6	6250436	6250497
chromosome_6	6251068	6251136
chromosome_6	6251373	6251431
chromosome_6	6265895	6265945
chromosome_6	6309419	6309518
chromosome_6	6310093	6310151
chromosome_6	6327147	6327197
chromosome_6	6327610	6327717
chromosome_6	6356430	6356489
chromosome_6	6363073	6363124
chromosome_6	6433805	6433884
chromosome_6	6433960	6434022
chromosome_6	6434115	6434309
chromosome_6	6449169	6449230
chromosome_6	6450124	6450177
chromosome_6	6481485	6481542
chromosome_6	6483900	6483952
chromosome_6	6493177	6493233
chromosome_6	6495638	6495688
chromosome_6	6632273	6632360
chromosome_6	6639697	6639756
chromosome_6	6750432	6750490
chromosome_6	6750791	6750847
chromosome_6	6772998	6773057
chromosome_6	6790240	6790311
chromosome_6	6815145	6815228
chromosome_6	6841024	6841074
chromosome_6	6859124	6859180
chromosome_6	6870739	6870794
chromosome_6	6884094	6884164
chromosome_6	6890964	6891017
chromosome_6	6892930	6892980
chromosome_6	6896138	6896203
chromosome_6	6981708	6981758
chromosome_6	7023986	7024046
chromosome_6	7033030	7033081
chromosome_6	7066273	7066324
chromosome_6	7092482	7092532
chromosome_6	7093538	7093604
chromosome_6	7129107	7129178
chromosome_6	7131371	7131431
chromosome_6	7169115	7169172
chromosome_6	7188645	7188698
chromosome_6	7192106	7192166
chromosome_6	7193142	7193192
chromosome_6	7193918	7193971
chromosome_6	7195816	7195866
chromosome_6	7200620	7200670
chromosome_6	7204464	7204523
chromosome_6	7205574	7205636
chromosome_6	7209181	7209234
chromosome_6	7209265	7209318
chromosome_6	7210099	7210150
chromosome_6	7210444	7210500
chromosome_6	7227932	7227986
chromosome_6	7233247	7233311
chromosome_6	7233312	7233392
chromosome_6	7233728	7233790
chromosome_6	7238588	7238671
chromosome_6	7252700	7252761
chromosome_6	7256101	7256159
chromosome_6	7260425	7260481
chromosome_6	7260530	7260580
chromosome_6	7263105	7263184
chromosome_6	7291417	7291467
chromosome_6	7294944	7295063
chromosome_6	7295858	7295908
chromosome_6	7296011	7296072
chromosome_6	7297035	7297127
chromosome_6	7297353	7297439
chromosome_6	7297440	7297524
chromosome_6	7297842	7297910
chromosome_6	7350657	7350733
chromosome_6	7350752	7350872
chromosome_6	7379749	7379813
chromosome_6	7379836	7379886
chromosome_6	7380038	7380119
chromosome_6	7380475	7380534
chromosome_6	7381582	7381638
chromosome_6	7384873	7384948
chromosome_6	7409239	7409292
chromosome_6	7453531	7453605
chromosome_6	7455004	7455063
chromosome_6	7455309	7455359
chromosome_6	7515438	7515506
chromosome_6	7522204	7522302
chromosome_6	7522832	7522887
chromosome_6	7542719	7542793
chromosome_6	7545200	7545267
chromosome_6	7547416	7547467
chromosome_6	7550293	7550344
chromosome_6	7553018	7553077
chromosome_6	7553314	7553373
chromosome_6	7553746	7553802
chromosome_6	7553803	7553868
chromosome_6	7555308	7555405
chromosome_6	7594666	7594719
chromosome_6	7683706	7683759
chromosome_6	7759876	7759932
chromosome_6	7825649	7825705
chromosome_6	7828846	7828914
chromosome_6	7829095	7829145
chromosome_6	7829146	7829217
chromosome_6	7851203	7851253
chromosome_6	7851777	7851830
chromosome_6	7853509	7853569
chromosome_6	7853612	7853664
chromosome_6	7920445	7920495
chromosome_6	7920842	7920901
chromosome_6	7926287	7926352
chromosome_6	7938097	7938152
chromosome_6	7961397	7961452
chromosome_6	8014934	8014989
chromosome_6	8059268	8059329
chromosome_6	8059486	8059568
chromosome_6	8059575	8059641
chromosome_6	8060042	8060094
chromosome_6	8060172	8060281
chromosome_6	8060372	8060429
chromosome_6	8060435	8060489
chromosome_6	8060617	8060707
chromosome_6	8098190	8098243
chromosome_6	8109115	8109166
chromosome_6	8111808	8111859
chromosome_6	8114952	8115005
chromosome_6	8188400	8188453
chromosome_6	8242593	8242643
chromosome_6	8250697	8250748
chromosome_6	8334992	8335051
chromosome_6	8335073	8335132
chromosome_6	8335752	8335823
chromosome_6	8337189	8337337
chromosome_6	8338385	8338435
chromosome_6	8363023	8363077
chromosome_6	8386108	8386161
chromosome_6	8401140	8401196
chromosome_6	8402744	8402794
chromosome_6	8406286	8406354
chromosome_6	8426672	8426722
chromosome_6	8427093	8427146
chromosome_6	8427859	8427933
chromosome_6	8428461	8428517
chromosome_6	8429101	8429152
chromosome_6	8433969	8434028
chromosome_6	8438134	8438193
chromosome_6	8439765	8439815
chromosome_6	8461615	8461671
chromosome_6	8462413	8462463
chromosome_6	8462464	8462514
chromosome_6	8464888	8464995
chromosome_6	8467768	8467824
chromosome_6	8544599	8544702
chromosome_6	8544975	8545071
chromosome_6	8546763	8546990
chromosome_6	8547466	8547534
chromosome_6	8547688	8547791
chromosome_6	8556555	8556626
chromosome_6	8556839	8556889
chromosome_6	8557818	8557872
chromosome_6	8568099	8568160
chromosome_6	8570687	8570758
chromosome_6	8596934	8596984
chromosome_6	8605917	8605967
chromosome_6	8606016	8606066
chromosome_6	8614273	8614344
chromosome_6	8614617	8614679
chromosome_6	8704178	8704275
chromosome_6	8765417	8765474
chromosome_6	8787855	8787906
chromosome_6	8794523	8794600
chromosome_6	8798800	8798877
chromosome_6	8799540	8799605
chromosome_6	8799606	8799665
chromosome_6	8799720	8799786
chromosome_6	8800101	8800178
chromosome_6	8801242	8801292
chromosome_6	8829499	8829549
chromosome_6	8856848	8856942
chromosome_6	8857268	8857344
chromosome_6	8858805	8858885
chromosome_6	8862658	8862710
chromosome_6	8863361	8863423
chromosome_6	8863466	8863651
chromosome_6	8863979	8864035
chromosome_6	8864087	8864149
chromosome_6	8864318	8864388
chromosome_6	8864924	8864975
chromosome_6	8938546	8938596
chromosome_7	110020	110081
chromosome_7	138443	138495
chromosome_7	138899	138952
chromosome_7	162776	162833
chromosome_7	164385	164438
chromosome_7	166319	166376
chromosome_7	170971	171036
chromosome_7	227270	227338
chromosome_7	228062	228148
chromosome_7	245521	245592
chromosome_7	266246	266303
chromosome_7	271761	271817
chromosome_7	272430	272495
chromosome_7	283690	283740
chromosome_7	401511	401570
chromosome_7	413511	413571
chromosome_7	440990	441043
chromosome_7	500238	500288
chromosome_7	503114	503166
chromosome_7	548791	548841
chromosome_7	558436	558495
chromosome_7	636329	636429
chromosome_7	670206	670262
chromosome_7	713086	713158
chromosome_7	753204	753260
chromosome_7	833199	833249
chromosome_7	851916	851997
chromosome_7	885434	885543
chromosome_7	955873	955930
chromosome_7	958264	958326
chromosome_7	958758	958863
chromosome_7	960039	960089
chromosome_7	960566	960640
chromosome_7	961014	961088
chromosome_7	961384	961435
chromosome_7	996260	996310
chromosome_7	996787	996861
chromosome_7	997235	997309
chromosome_7	997605	997656
chromosome_7	1119016	1119078
chromosome_7	1150188	1150238
chromosome_7	1217369	1217463
chromosome_7	1317818	1317870
chromosome_7	1322037	1322126
chromosome_7	1416594	1416647
chromosome_7	1423901	1423955
chromosome_7	1491451	1491510
chromosome_7	1506704	1506761
chromosome_7	1509123	1509188
chromosome_7	1513726	1513779
chromosome_7	1514047	1514111
chromosome_7	1520786	1520839
chromosome_7	1520840	1520893
chromosome_7	1521366	1521419
chromosome_7	1538223	1538276
chromosome_7	1539057	1539107
chromosome_7	1539562	1539618
chromosome_7	1540832	1540915
chromosome_7	1540921	1541002
chromosome_7	1541032	1541082
chromosome_7	1666648	1666700
chromosome_7	1678695	1678760
chromosome_7	1680115	1680174
chromosome_7	1680523	1680576
chromosome_7	1680630	1680699
chromosome_7	1681387	1681447
chromosome_7	1681755	1681820
chromosome_7	1681838	1681925
chromosome_7	1682106	1682165
chromosome_7	1682166	1682222
chromosome_7	1682328	1682393
chromosome_7	1682584	1682652
chromosome_7	1682782	1682844
chromosome_7	1682851	1682916
chromosome_7	1682983	1683126
chromosome_7	1721699	1721783
chromosome_7	1721928	1721984
chromosome_7	1728004	1728069
chromosome_7	1738068	1738127
chromosome_7	1741449	1741512
chromosome_7	1741935	1741985
chromosome_7	1790913	1791002
chromosome_7	1791215	1791288
chromosome_7	1791316	1791402
chromosome_7	1791749	1791814
chromosome_7	1792726	1792778
chromosome_7	1793155	1793214
chromosome_7	1797723	1797774
chromosome_7	1798133	1798183
chromosome_7	1857737	1857803
chromosome_7	1925632	1925821
chromosome_7	1952693	1952750
chromosome_7	1970405	1970458
chromosome_7	1971643	1971773
chromosome_7	1973162	1973221
chromosome_7	1974578	1974643
chromosome_7	2051127	2051192
chromosome_7	2054176	2054228
chromosome_7	2068827	2068879
chromosome_7	2086498	2086569
chromosome_7	2086574	2086632
chromosome_7	2127701	2127770
chromosome_7	2128198	2128257
chromosome_7	2173192	2173248
chromosome_7	2236971	2237026
chromosome_7	2239358	2239414
chromosome_7	2239654	2239706
chromosome_7	2427498	2427551
chromosome_7	2428386	2428439
chromosome_7	2429450	2429512
chromosome_7	2429888	2429941
chromosome_7	2430520	2430576
chromosome_7	2525405	2525476
chromosome_7	2528080	2528149
chromosome_7	2535718	2535768
chromosome_7	2536842	2536897
chromosome_7	2547768	2547824
chromosome_7	2575338	2575391
chromosome_7	2576948	2577007
chromosome_7	2580650	2580700
chromosome_7	2583729	2583794
chromosome_7	2601490	2601540
chromosome_7	2603954	2604004
chromosome_7	2610513	2610587
chromosome_7	2614575	2614689
chromosome_7	2619550	2619624
chromosome_7	2619755	2619831
chromosome_7	2661086	2661147
chromosome_7	2666829	2666882
chromosome_7	2667538	2667591
chromosome_7	2668424	2668477
chromosome_7	2689650	2689702
chromosome_7	2792837	2792940
chromosome_7	2793485	2793535
chromosome_7	2794057	2794125
chromosome_7	2794277	2794333
chromosome_7	2822732	2822782
chromosome_7	2823785	2823938
chromosome_7	2824099	2824210
chromosome_7	2872378	2872452
chromosome_7	2872907	2872966
chromosome_7	2894747	2894797
chromosome_7	2947820	2947887
chromosome_7	3233305	3233355
chromosome_7	3238221	3238272
chromosome_7	3238682	3238735
chromosome_7	3312162	3312218
chromosome_7	3482916	3482966
chromosome_7	3488407	3488468
chromosome_7	3489136	3489204
chromosome_7	3490655	3490740
chromosome_7	3532765	3532834
chromosome_7	3534758	3534809
chromosome_7	3535275	3535340
chromosome_7	3622993	3623050
chromosome_7	3624394	3624457
chromosome_7	3625058	3625132
chromosome_7	3625418	3625491
chromosome_7	3625785	3625837
chromosome_7	3627153	3627212
chromosome_7	3627216	3627274
chromosome_7	3629515	3629565
chromosome_7	3648103	3648154
chromosome_7	3648536	3648589
chromosome_7	3649430	3649489
chromosome_7	3659497	3659556
chromosome_7	3660665	3660739
chromosome_7	3661051	3661111
chromosome_7	3661815	3661865
chromosome_7	3665405	3665463
chromosome_7	3682760	3682813
chromosome_7	3708593	3708643
chromosome_7	3709042	3709093
chromosome_7	3710885	3710948
chromosome_7	3711419	3711516
chromosome_7	3743173	3743229
chromosome_7	3744266	3744328
chromosome_7	3748340	3748396
chromosome_7	3761722	3761790
chromosome_7	3761791	3761841
chromosome_7	3762144	3762197
chromosome_7	3779216	3779272
chromosome_7	3795021	3795080
chromosome_7	3796484	3796549
chromosome_7	3797500	3797592
chromosome_7	3889426	3889482
chromosome_7	3925123	3925177
chromosome_7	3927511	3927561
chromosome_7	3928268	3928327
chromosome_7	3928510	3928566
chromosome_7	3936325	3936383
chromosome_7	3973785	3973847
chromosome_7	3977658	3977708
chromosome_7	3980001	3980053
chromosome_7	4023692	4023757
chromosome_7	4025081	4025134
chromosome_7	4025812	4025865
chromosome_7	4035356	4035412
chromosome_7	4040235	4040308
chromosome_7	4054426	4054480
chromosome_7	4055759	4055826
chromosome_7	4056622	4056689
chromosome_7	4072888	4072946
chromosome_7	4074120	4074170
chromosome_7	4074372	4074423
chromosome_7	4074664	4074728
chromosome_7	4075555	4075610
chromosome_7	4076039	4076092
chromosome_7	4076954	4077004
chromosome_7	4077014	4077082
chromosome_7	4077458	4077519
chromosome_7	4107075	4107144
chromosome_7	4189362	4189438
chromosome_7	4189463	4189513
chromosome_7	4190504	4190590
chromosome_7	4197965	4198058
chromosome_7	4198472	4198537
chromosome_7	4200413	4200472
chromosome_7	4200473	4200529
chromosome_7	4200825	4200911
chromosome_7	4203255	4203323
chromosome_7	4204317	4204400
chromosome_7	4326078	4326132
chromosome_7	4496116	4496173
chromosome_7	4537631	4537693
chromosome_7	4538414	4538471
chromosome_7	4576040	4576090
chromosome_7	4583789	4583839
chromosome_7	4645716	4645783
chromosome_7	4645958	4646042
chromosome_7	4662732	4662815
chromosome_7	4662990	4663057
chromosome_7	4696183	4696245
chromosome_7	4702372	4702426
chromosome_7	4703005	4703060
chromosome_7	4703358	4703436
chromosome_7	4703862	4703941
chromosome_7	4704178	4704229
chromosome_7	4758417	4758483
chromosome_7	4798879	4798933
chromosome_7	4868178	4868228
chromosome_7	4868568	4868636
chromosome_7	4869137	4869196
chromosome_7	5015816	5015890
chromosome_7	5016321	5016427
chromosome_7	5017545	5017625
chromosome_7	5030505	5030564
chromosome_7	5215755	5215808
chromosome_7	5220149	5220201
chromosome_7	5230378	5230437
chromosome_7	5248360	5248410
chromosome_7	5285860	5285912
chromosome_7	5285947	5285997
chromosome_7	5367250	5367303
chromosome_7	5447990	5448043
chromosome_7	5476814	5476864
chromosome_7	5499637	5499689
chromosome_7	5526105	5526158
chromosome_7	5574002	5574069
chromosome_7	5574179	5574232
chromosome_7	5574293	5574369
chromosome_7	5574460	5574510
chromosome_7	5574693	5574759
chromosome_7	5660345	5660396
chromosome_7	5660916	5660969
chromosome_7	5664118	5664168
chromosome_7	5665956	5666018
chromosome_7	5667843	5667915
chromosome_7	5704708	5704762
chromosome_7	5713653	5713721
chromosome_7	5715202	5715279
chromosome_7	5730772	5730828
chromosome_7	5731073	5731152
chromosome_7	5867204	5867262
chromosome_7	5917912	5917989
chromosome_7	5919721	5919786
chromosome_7	5926882	5926936
chromosome_7	5975965	5976043
chromosome_7	5977716	5977766
chromosome_7	5978837	5978906
chromosome_7	5978937	5978990
chromosome_7	6003855	6003909
chromosome_7	6033531	6033587
chromosome_7	6049078	6049142
chromosome_7	6049506	6049562
chromosome_7	6070286	6070339
chromosome_7	6080780	6080845
chromosome_7	6081199	6081265
chromosome_7	6197412	6197465
chromosome_7	6198130	6198213
chromosome_7	6201363	6201440
chromosome_7	6314114	6314166
chromosome_7	6342599	6342649
chromosome_7	6362764	6362817
chromosome_7	6392499	6392633
chromosome_7	6392649	6392701
chromosome_7	6392748	6392859
chromosome_8	82483	82545
chromosome_8	82612	82682
chromosome_8	83529	83585
chromosome_8	84146	84223
chromosome_8	84224	84337
chromosome_8	84449	84504
chromosome_8	90563	90634
chromosome_8	129465	129518
chromosome_8	260965	261034
chromosome_8	261140	261247
chromosome_8	286051	286162
chromosome_8	292127	292186
chromosome_8	294424	294487
chromosome_8	297872	297925
chromosome_8	325826	325882
chromosome_8	344003	344059
chromosome_8	370669	370719
chromosome_8	393738	393804
chromosome_8	416264	416327
chromosome_8	420945	421029
chromosome_8	421374	421426
chromosome_8	429816	429872
chromosome_8	503312	503372
chromosome_8	552115	552165
chromosome_8	554145	554214
chromosome_8	555275	555343
chromosome_8	611747	611809
chromosome_8	611897	611967
chromosome_8	612180	612261
chromosome_8	613332	613446
chromosome_8	622212	622275
chromosome_8	642776	642831
chromosome_8	666551	666607
chromosome_8	667028	667099
chromosome_8	668390	668442
chromosome_8	703521	703573
chromosome_8	832574	832686
chromosome_8	832687	832738
chromosome_8	832740	832869
chromosome_8	832870	832983
chromosome_8	835382	835465
chromosome_8	1103726	1103792
chromosome_8	1103831	1103887
chromosome_8	1106592	1106642
chromosome_8	1107778	1107850
chromosome_8	1128825	1128896
chromosome_8	1130373	1130441
chromosome_8	1130692	1130742
chromosome_8	1131069	1131131
chromosome_8	1132714	1132770
chromosome_8	1134040	1134112
chromosome_8	1166178	1166231
chromosome_8	1187034	1187087
chromosome_8	1328128	1328190
chromosome_8	1435473	1435524
chromosome_8	1507449	1507499
chromosome_8	1511449	1511509
chromosome_8	1512882	1512933
chromosome_8	1518142	1518195
chromosome_8	1518780	1518858
chromosome_8	1625932	1626041
chromosome_8	1626087	1626178
chromosome_8	1662786	1662872
chromosome_8	1662873	1662947
chromosome_8	1666656	1666715
chromosome_8	1711686	1711745
chromosome_8	1762397	1762459
chromosome_8	1902672	1902730
chromosome_8	1904802	1904858
chromosome_8	1909074	1909142
chromosome_8	1926244	1926312
chromosome_8	1948746	1948799
chromosome_8	1994428	1994485
chromosome_8	2036735	2036788
chromosome_8	2043088	2043152
chromosome_8	2119817	2119878
chromosome_8	2298914	2298970
chromosome_8	2302854	2302925
chromosome_8	2309953	2310010
chromosome_8	2310371	2310457
chromosome_8	2311366	2311443
chromosome_8	2324443	2324527
chromosome_8	2326973	2327043
chromosome_8	2373386	2373445
chromosome_8	2425877	2425936
chromosome_8	2504354	2504410
chromosome_8	2505905	2505965
chromosome_8	2506255	2506308
chromosome_8	2520103	2520155
chromosome_8	2521287	2521342
chromosome_8	2533336	2533415
chromosome_8	2536721	2536777
chromosome_8	2539900	2539978
chromosome_8	2550619	2550670
chromosome_8	2555344	2555396
chromosome_8	2574346	2574411
chromosome_8	2574864	2574916
chromosome_8	2595020	2595077
chromosome_8	2598413	2598464
chromosome_8	2600215	2600306
chromosome_8	2611835	2611890
chromosome_8	2622681	2622746
chromosome_8	2644538	2644604
chromosome_8	2657784	2657837
chromosome_8	2658454	2658509
chromosome_8	3328589	3328642
chromosome_8	3359677	3359745
chromosome_8	3526590	3526641
chromosome_8	3548757	3548880
chromosome_8	3549695	3549756
chromosome_8	3550622	3550672
chromosome_8	3551448	3551499
chromosome_8	3555386	3555457
chromosome_8	3555509	3555583
chromosome_8	3602551	3602606
chromosome_8	3614513	3614569
chromosome_8	3617166	3617223
chromosome_8	3624514	3624567
chromosome_8	3656293	3656344
chromosome_8	3679345	3679395
chromosome_8	3707163	3707213
chromosome_8	3723846	3723899
chromosome_8	3803584	3803643
chromosome_8	3826964	3827029
chromosome_8	3886619	3886675
chromosome_8	3905573	3905624
chromosome_8	3947597	3947669
chromosome_8	3968954	3969005
chromosome_8	3976097	3976147
chromosome_8	4042977	4043035
chromosome_8	4077104	4077166
chromosome_8	4108740	4108793
chromosome_8	4200304	4200370
chromosome_8	4208991	4209046
chromosome_8	4234090	4234152
chromosome_8	4247598	4247656
chromosome_8	4247718	4247782
chromosome_8	4247950	4248008
chromosome_8	4248023	4248073
chromosome_8	4248205	4248258
chromosome_8	4248301	4248351
chromosome_8	4248491	4248545
chromosome_8	4248836	4248893
chromosome_8	4248894	4248946
chromosome_8	4321745	4321797
chromosome_8	4343700	4343754
chromosome_8	4393006	4393065
chromosome_8	4421233	4421283
chromosome_8	4431290	4431340
chromosome_8	4439865	4439927
chromosome_8	4448709	4448771
chromosome_8	4455096	4455151
chromosome_8	4455721	4455774
chromosome_8	4456295	4456345
chromosome_8	4456821	4456874
chromosome_8	4471418	4471516
chromosome_8	4553548	4553613
chromosome_8	4584908	4584970
chromosome_8	4663815	4663876
chromosome_8	4687718	4687777
chromosome_8	4728542	4728605
chromosome_8	4728607	4728659
chromosome_8	4744831	4744899
chromosome_8	4745409	4745463
chromosome_8	4818584	4818644
chromosome_8	4837867	4837938
chromosome_8	4867435	4867491
chromosome_8	4882202	4882270
chromosome_8	4909330	4909383
chromosome_8	4909785	4909861
chromosome_8	4910108	4910177
chromosome_8	4930772	4930832
chromosome_8	4937948	4938001
chromosome_9	28964	29019
chromosome_9	69396	69449
chromosome_9	80295	80365
chromosome_9	83604	83660
chromosome_9	84050	84100
chromosome_9	88377	88429
chromosome_9	121334	121393
chromosome_9	124186	124236
chromosome_9	124778	124836
chromosome_9	134395	134457
chromosome_9	134512	134563
chromosome_9	157335	157421
chromosome_9	158698	158753
chromosome_9	159806	159878
chromosome_9	163878	163937
chromosome_9	168003	168056
chromosome_9	169092	169151
chromosome_9	169658	169708
chromosome_9	169808	169906
chromosome_9	238329	238381
chromosome_9	240376	240432
chromosome_9	264471	264524
chromosome_9	264525	264587
chromosome_9	264885	265001
chromosome_9	265281	265342
chromosome_9	265994	266052
chromosome_9	266445	266516
chromosome_9	266964	267080
chromosome_9	267999	268067
chromosome_9	361046	361099
chromosome_9	361103	361178
chromosome_9	378682	378757
chromosome_9	383172	383222
chromosome_9	463886	463946
chromosome_9	464621	464680
chromosome_9	508759	508809
chromosome_9	510849	510901
chromosome_9	511794	511856
chromosome_9	551566	551628
chromosome_9	551866	551925
chromosome_9	552100	552174
chromosome_9	552181	552282
chromosome_9	554750	554806
chromosome_9	555407	555484
chromosome_9	559631	559747
chromosome_9	559880	559954
chromosome_9	560288	560365
chromosome_9	560426	560476
chromosome_9	560757	560822
chromosome_9	560901	560999
chromosome_9	561231	561293
chromosome_9	561617	561725
chromosome_9	563811	563867
chromosome_9	563979	564046
chromosome_9	564099	564179
chromosome_9	567224	567291
chromosome_9	568327	568409
chromosome_9	568715	568784
chromosome_9	574847	574905
chromosome_9	656901	656978
chromosome_9	700831	700883
chromosome_9	742162	742212
chromosome_9	742573	742633
chromosome_9	748037	748090
chromosome_9	748660	748716
chromosome_9	749117	749215
chromosome_9	750627	750680
chromosome_9	796319	796372
chromosome_9	798275	798337
chromosome_9	877308	877409
chromosome_9	946280	946332
chromosome_9	1054309	1054389
chromosome_9	1055217	1055283
chromosome_9	1055284	1055343
chromosome_9	1056674	1056738
chromosome_9	1056936	1057041
chromosome_9	1084700	1084753
chromosome_9	1107372	1107473
chromosome_9	1111107	1111207
chromosome_9	1145736	1145805
chromosome_9	1147249	1147301
chromosome_9	1147499	1147566
chromosome_9	1190487	1190587
chromosome_9	1192734	1192798
chromosome_9	1228057	1228110
chromosome_9	1228410	1228472
chromosome_9	1228582	1228641
chromosome_9	1228686	1228741
chromosome_9	1228797	1228851
chromosome_9	1228852	1228924
chromosome_9	1228969	1229019
chromosome_9	1348981	1349037
chromosome_9	1353620	1353688
chromosome_9	1406691	1406744
chromosome_9	1468901	1468954
chromosome_9	1605195	1605248
chromosome_9	1631282	1631332
chromosome_9	1631920	1631991
chromosome_9	1632278	1632380
chromosome_9	1633093	1633158
chromosome_9	1640008	1640058
chromosome_9	1695984	1696034
chromosome_9	1701174	1701234
chromosome_9	1734732	1734793
chromosome_9	1737748	1737808
chromosome_9	1769232	1769288
chromosome_9	1913405	1913456
chromosome_9	1978633	1978722
chromosome_9	1979581	1979643
chromosome_9	1979933	1979987
chromosome_9	1980365	1980446
chromosome_9	1980647	1980697
chromosome_9	1980800	1980856
chromosome_9	1998320	1998377
chromosome_9	1999578	1999643
chromosome_9	2017388	2017439
chromosome_9	2025640	2025693
chromosome_9	2028277	2028329
chromosome_9	2043533	2043584
chromosome_9	2127131	2127192
chromosome_9	2148188	2148241
chromosome_9	2165796	2165849
chromosome_9	2166591	2166683
chromosome_9	2168890	2168955
chromosome_9	2171592	2171654
chromosome_9	2245994	2246047
chromosome_9	2403794	2403850
chromosome_9	2404612	2404728
chromosome_9	2435945	2436001
chromosome_9	2581521	2581580
chromosome_9	2583598	2583658
chromosome_9	2656620	2656681
chromosome_9	2662384	2662458
chromosome_9	2663460	2663510
chromosome_9	2690883	2690942
chromosome_9	2754057	2754114
chromosome_9	2806237	2806287
chromosome_9	2807911	2807984
chromosome_9	2827177	2827233
chromosome_9	2828291	2828344
chromosome_9	2857680	2857730
chromosome_9	2895377	2895427
chromosome_9	2902503	2902553
chromosome_9	2903546	2903596
chromosome_9	2907194	2907244
chromosome_9	2908223	2908287
chromosome_9	2911153	2911203
chromosome_9	2911601	2911677
chromosome_9	2911882	2911934
chromosome_9	2911974	2912028
chromosome_9	2962631	2962700
chromosome_9	2989925	2989979
chromosome_9	2998041	2998091
chromosome_9	3084541	3084597
chromosome_9	3170829	3170906
chromosome_9	3180643	3180706
chromosome_9	3199032	3199089
chromosome_9	3229863	3229919
chromosome_9	3254341	3254394
chromosome_9	3278319	3278383
chromosome_9	3285198	3285248
chromosome_9	3339094	3339189
chromosome_9	3360387	3360457
chromosome_9	3460982	3461053
chromosome_9	3468155	3468206
chromosome_9	3494225	3494297
chromosome_9	3563087	3563137
chromosome_9	3564452	3564544
chromosome_9	3566495	3566569
chromosome_9	3619328	3619401
chromosome_9	3628222	3628302
chromosome_9	3629777	3629850
chromosome_9	3633181	3633246
chromosome_9	3634826	3634885
chromosome_9	3635123	3635182
chromosome_9	3646681	3646761
chromosome_9	3647592	3647659
chromosome_9	3659323	3659376
chromosome_9	3663200	3663276
chromosome_9	3670269	3670322
chromosome_9	3687873	3687933
chromosome_9	3716726	3716776
chromosome_9	3720578	3720631
chromosome_9	3720821	3720907
chromosome_9	3720932	3720994
chromosome_9	3727704	3727757
chromosome_9	3775920	3775975
chromosome_9	3794538	3794615
chromosome_9	3794628	3794678
chromosome_9	3794942	3795007
chromosome_9	3909074	3909129
chromosome_9	3909350	3909403
chromosome_9	3912678	3912754
chromosome_9	3913000	3913064
chromosome_9	3913326	3913385
chromosome_9	3913443	3913496
chromosome_9	3913859	3913911
chromosome_9	3914737	3914799
chromosome_9	3914942	3915020
chromosome_9	3915117	3915168
chromosome_9	3916581	3916634
chromosome_9	3917400	3917465
chromosome_9	3918960	3919019
chromosome_9	3919046	3919115
chromosome_9	3924886	3924939
chromosome_9	3928549	3928599
chromosome_9	3944423	3944476
chromosome_9	3958017	3958076
chromosome_9	3958122	3958172
chromosome_9	3958344	3958397
chromosome_9	3959952	3960005
chromosome_9	3961066	3961119
chromosome_9	3981906	3981956
chromosome_9	4026405	4026464
chromosome_9	4039584	4039636
chromosome_9	4062219	4062341
chromosome_9	4062865	4062931
chromosome_9	4073931	4073996
chromosome_9	4075451	4075522
chromosome_9	4081141	4081194
chromosome_9	4081258	4081308
chromosome_9	4081309	4081365
chromosome_9	4082026	4082078
chromosome_9	4204768	4204830
chromosome_9	4206757	4206807
chromosome_9	4207101	4207175
chromosome_9	4230195	4230254
chromosome_9	4238500	4238556
chromosome_9	4240792	4240842
chromosome_9	4241129	4241181
chromosome_9	4241518	4241571
chromosome_9	4245475	4245533
chromosome_9	4254269	4254339
chromosome_9	4259975	4260026
chromosome_9	4324809	4324871
chromosome_9	4378475	4378534
chromosome_9	4491382	4491441
chromosome_9	4557234	4557295
chromosome_9	4557307	4557360
chromosome_9	4557764	4557815
chromosome_9	4558054	4558105
chromosome_9	4605392	4605449
chromosome_9	4628379	4628441
chromosome_9	4671814	4671876
chromosome_9	4853203	4853260
chromosome_9	4869695	4869764
chromosome_9	4869839	4869891
chromosome_9	4871325	4871390
chromosome_9	4871742	4871807
chromosome_9	4871820	4871879
chromosome_9	4871886	4872033
chromosome_9	4891908	4891958
chromosome_9	4895423	4895495
chromosome_9	5046712	5046776
chromosome_9	5049567	5049639
chromosome_9	5132118	5132177
chromosome_9	5132835	5132886
chromosome_9	5169674	5169748
chromosome_9	5507849	5507905
chromosome_9	5510948	5511007
chromosome_9	5514606	5514664
chromosome_9	5518016	5518075
chromosome_9	5518474	5518530
chromosome_9	5522503	5522603
chromosome_9	5522614	5522664
chromosome_9	5530667	5530723
chromosome_9	5531763	5531816
chromosome_9	5532429	5532488
chromosome_9	5532949	5533004
chromosome_9	5533338	5533464
chromosome_9	5536182	5536290
chromosome_9	5536593	5536646
chromosome_9	5538058	5538109
chromosome_9	5538110	5538172
chromosome_9	5539117	5539215
chromosome_9	5617144	5617194
chromosome_9	5911404	5911484
chromosome_9	5953541	5953612
chromosome_9	5954167	5954223
chromosome_9	6024337	6024389
chromosome_9	6059732	6059782
chromosome_9	6060218	6060296
chromosome_9	6062633	6062686
chromosome_9	6064335	6064392
chromosome_9	6073195	6073246
chromosome_9	6073288	6073351
chromosome_9	6073658	6073714
chromosome_9	6172286	6172337
chromosome_9	6175291	6175352
chromosome_9	6177340	6177400
chromosome_9	6178914	6178973
chromosome_9	6204463	6204529
chromosome_9	6207070	6207120
chromosome_9	6256713	6256787
chromosome_9	6342399	6342450
chromosome_9	6349901	6349963
chromosome_9	6527321	6527372
chromosome_9	6533412	6533468
chromosome_9	6570866	6570923
chromosome_9	6772407	6772457
chromosome_9	6772917	6772971
chromosome_9	6774439	6774492
chromosome_9	6775088	6775145
chromosome_9	6779690	6779797
chromosome_9	6910077	6910127
chromosome_9	6968100	6968151
chromosome_9	6976094	6976157
chromosome_9	6982701	6982755
chromosome_9	6988908	6988964
chromosome_9	7001792	7001867
chromosome_9	7018228	7018278
chromosome_9	7018319	7018383
chromosome_9	7018558	7018704
chromosome_9	7018904	7019002
chromosome_9	7037531	7037592
chromosome_9	7119015	7119069
chromosome_9	7121432	7121542
chromosome_9	7164052	7164102
chromosome_9	7164711	7164762
chromosome_9	7165034	7165085
chromosome_9	7165105	7165168
chromosome_9	7279864	7279914
chromosome_9	7281449	7281499
chromosome_9	7290890	7290943
chromosome_9	7291049	7291103
chromosome_9	7302027	7302088
chromosome_9	7303430	7303480
chromosome_9	7506670	7506722
chromosome_9	7515258	7515319
chromosome_9	7532056	7532109
chromosome_9	7546838	7546897
chromosome_9	7614704	7614756
chromosome_9	7618167	7618241
chromosome_9	7644579	7644643
chromosome_9	7662978	7663046
chromosome_9	7676196	7676276
chromosome_9	7676557	7676607
chromosome_9	7691454	7691504
chromosome_9	7717455	7717512
chromosome_9	7733011	7733100
chromosome_9	7734210	7734266
chromosome_9	7754067	7754159
chromosome_9	7757215	7757273
chromosome_9	7798959	7799009
chromosome_9	7799481	7799531
chromosome_9	7819138	7819206
chromosome_9	7819865	7819937
chromosome_9	7921766	7921816
MT_minus	79849	79909
MT_minus	142555	142607
MT_minus	212049	212107
scaffold_18	36593	36648
scaffold_18	37976	38032
scaffold_18	38045	38099
scaffold_18	39180	39246
scaffold_18	159562	159624
scaffold_18	159763	159825
scaffold_18	176508	176568
scaffold_18	178171	178228
scaffold_18	178932	178991
scaffold_18	180681	180734
scaffold_18	186669	186733
scaffold_18	208374	208438
scaffold_18	211404	211468
scaffold_18	212439	212493
scaffold_18	228400	228451
scaffold_18	230660	230712
scaffold_18	235752	235810
scaffold_18	242386	242449
scaffold_19	72415	72474
scaffold_19	83553	83608
scaffold_24	51242	51310
scaffold_24	65126	65179
scaffold_33	13654	13704
scaffold_33	36618	36669
scaffold_43	2445	2497
scaffold_43	2567	2629
scaffold_43	2645	2698
scaffold_48	7733	7823
scaffold_50	10949	10999
```
